# Viola: a structural variant signature extractor with user-defined classifications

**DOI:** 10.1101/2021.03.31.437648

**Authors:** Itsuki Sugita, Shohei Matsuyama, Hiroki Dobashi, Daisuke Komura, Shumpei Ishikawa

## Abstract

Here, we present Viola, a Python package that provides structural variant (SV; large scale genome DNA variations that can result in disease, e.g., cancer) signature analytical functions and utilities for custom SV classification, merging multi-SV-caller output files, and SV annotation. We demonstrate that Viola can extract biologically meaningful SV signatures from publicly available SV data for cancer and we evaluate the computational time necessary for annotation of the data.

**Availability:** Viola is available on pip (https://pypi.org/project/Viola-SV/) and on GitHub (https://github.com/dermasugita/Viola-SV).

## Supplementary Data 1 for "Viola: a structural variant signature extractor with user-defined classifications": output_merged.vcf

```
##fileformat=VCFv4.2
##contig=<ID=chr1,length=195471971.0>
##contig=<ID=chr2,length=182113224.0>
##contig=<ID=chr11,length=122082543.0>
##contig=<ID=chr10,length=130694993.0>
##contig=<ID=chr12,length=120129022.0>
##contig=<ID=chr13,length=120421639.0>
##contig=<ID=chr14,length=124902244.0>
##contig=<ID=chr15,length=104043685.0>
##contig=<ID=chr16,length=98207768.0>
##contig=<ID=chr17,length=94987271.0>
##contig=<ID=chr18,length=90702639.0>
##contig=<ID=chr19,length=61431566.0>
##contig=<ID=chr3,length=160039680.0>
##contig=<ID=chr4,length=156508116.0>
##contig=<ID=chr5,length=151834684.0>
##contig=<ID=chr6,length=149736546.0>
##contig=<ID=chr7,length=145441459.0>
##contig=<ID=chr8,length=129401213.0>
##contig=<ID=chr9,length=124595110.0>
##contig=<ID=chrM,length=16299.0>
##contig=<ID=chrX,length=171031299.0>
##contig=<ID=chrY,length=91744698.0>
##INFO=<ID=IMPRECISE,Number=0,Type=Flag,Description="manta: Imprecise structural variation, gridss: Imprecise structural variation, delly: Imprecise structural variation, lumpy: Imprecise structural variation, ">
##INFO=<ID=SVTYPE,Number=1,Type=String,Description="manta: Type of structural variant, gridss: Type of structural variant, delly: Type of structural variant, lumpy: Type of structural variant, ">
##INFO=<ID=SVLEN,Number=.,Type=Integer,Description="manta: Difference in length between REF and ALT alleles, gridss: Difference in length between REF and ALT alleles, delly: Length of SV, lumpy: Difference in length between REF and ALT alleles, ">
##INFO=<ID=END,Number=1,Type=Integer,Description="manta: End position of the variant described in this record, gridss: Stop position of the interval, delly: End position of the structural variant, lumpy: End position of the variant described in this record, ">
##INFO=<ID=CIPOS,Number=2,Type=Integer,Description="manta: Confidence interval around POS, gridss: Confidence interval around POS for imprecise variants, delly: PE confidence interval around POS, lumpy: Confidence interval around POS for imprecise variants, ">
##INFO=<ID=CIEND,Number=2,Type=Integer,Description="manta: Confidence interval around END, gridss: Confidence interval around END for imprecise variants, delly: PE confidence interval around END, lumpy: Confidence interval around END for imprecise variants, ">
##INFO=<ID=CIGAR,Number=A,Type=String,Description="manta: CIGAR alignment for each alternate indel allele, nan, nan, nan, ">
##INFO=<ID=MATEID,Number=.,Type=String,Description="manta: ID of mate breakend, gridss: ID of mate breakends, nan, lumpy: ID of mate breakends, ">
##INFO=<ID=EVENT,Number=1,Type=String,Description="manta: ID of event associated to breakend, gridss: ID of event associated to breakend, nan, lumpy: ID of event associated to breakend, ">
##INFO=<ID=HOMLEN,Number=1,Type=Integer,Description="manta: Length of base pair identical homology at event breakpoints, gridss: Length of base pair identical micro-homology at event breakpoints, delly: Predicted microhomology length using a max. edit distance of 2, nan, ">
##INFO=<ID=HOMSEQ,Number=.,Type=String,Description="manta: Sequence of base pair identical homology at event breakpoints, gridss: Sequence of base pair identical micro-homology at event breakpoints, nan, nan, ">
##INFO=<ID=SVINSLEN,Number=.,Type=Integer,Description="manta: Length of insertion, nan, nan, nan, ">
##INFO=<ID=SVINSSEQ,Number=.,Type=String,Description="manta: Sequence of insertion, nan, nan, nan, ">
##INFO=<ID=LEFT_SVINSSEQ,Number=.,Type=String,Description="manta: Known left side of insertion for an insertion of unknown length, nan, nan, nan, ">
##INFO=<ID=RIGHT_SVINSSEQ,Number=.,Type=String,Description="manta: Known right side of insertion for an insertion of unknown length, nan, nan, nan, ">
##INFO=<ID=CONTIG,Number=1,Type=String,Description="manta: Assembled contig sequence, nan, nan, nan, ">
##INFO=<ID=BND_DEPTH,Number=1,Type=Integer,Description="manta: Read depth at local translocation breakend, nan, nan, nan, ">
##INFO=<ID=MATE_BND_DEPTH,Number=1,Type=Integer,Description="manta: Read depth at remote translocation mate breakend, nan, nan, nan, ">
##INFO=<ID=SOMATIC,Number=0,Type=Flag,Description="manta: Somatic mutation, nan, delly: Somatic structural variant., nan, ">
##INFO=<ID=SOMATICSCORE,Number=1,Type=Integer,Description="manta: Somatic variant quality score, nan, nan, nan, ">
##INFO=<ID=JUNCTION_SOMATICSCORE,Number=1,Type=Integer,Description="manta: If the SV junctino is part of an EVENT (ie. a multi-adjacency variant), this field provides the SOMATICSCORE value for the adjacency in question only, nan, nan, nan, ">
##INFO=<ID=INV3,Number=0,Type=Flag,Description="manta: Inversion breakends open 3' of reported location, nan, nan, nan, ">
##INFO=<ID=INV5,Number=0,Type=Flag,Description="manta: Inversion breakends open 5' of reported location, nan, nan, nan, ">
##INFO=<ID=AS,Number=1,Type=Integer,Description="nan, gridss: Count of assemblies supporting breakpoint, nan, nan, ">
##INFO=<ID=ASC,Number=1,Type=String,Description="nan, gridss: CIGAR encoding assembly contig anchoring alignments. Local assemblies are excluded due to https://github.com/PapenfussLab/gridss/issues/213., nan, nan, ">
##INFO=<ID=ASQ,Number=1,Type=Float,Description="nan, gridss: Quality score of assemblies supporting breakpoint, nan, nan, ">
##INFO=<ID=ASRP,Number=1,Type=Integer,Description="nan, gridss: Count of read pairs incorporated into any breakpoint assembly, nan, nan, ">
##INFO=<ID=ASSR,Number=1,Type=Integer,Description="nan, gridss: Count of split, soft clipped or indel-containing reads incorporated into any breakpoint assemblies, nan, nan, ">
##INFO=<ID=BA,Number=1,Type=Integer,Description="nan, gridss: Count of assemblies supporting just local breakend, nan, nan, ">
##INFO=<ID=BANRP,Number=1,Type=Integer,Description="nan, gridss: Count of read pairs at this breakend assembled into a contig that does not support the breakpoint., nan, nan, ">
##INFO=<ID=BANRPQ,Number=1,Type=Float,Description="nan, gridss: Quality score of read pairs at this breakend assembled into a contig that does not support the breakpoint., nan, nan, ">
##INFO=<ID=BANSR,Number=1,Type=Integer,Description="nan, gridss: Count of split reads at this breakend assembled into a contig that does not support the breakpoint., nan, nan, ">
##INFO=<ID=BANSRQ,Number=1,Type=Float,Description="nan, gridss: Quality score of split reads at this breakend assembled into a contig that does not support the breakpoint., nan, nan, ">
##INFO=<ID=BAQ,Number=1,Type=Float,Description="nan, gridss: Quality score of assemblies supporting just local breakend, nan, nan, ">
##INFO=<ID=BASRP,Number=1,Type=Integer,Description="nan, gridss: Count of read pairs incorporated into any breakend assembly, nan, nan, ">
##INFO=<ID=BASSR,Number=1,Type=Integer,Description="nan, gridss: Count of split, soft clipped or indel-containing reads incorporated into any breakend assemblies, nan, nan, ">
##INFO=<ID=BEALN,Number=.,Type=String,Description="nan, gridss: Potential alignment locations of breakend sequence in the format chr:start|strand|cigar|mapq. Depending on the alignment information available, strand and mapq may be empty., nan, nan, ">
##INFO=<ID=BEID,Number=.,Type=String,Description="nan, gridss: Identifiers of assemblies supporting the variant., nan, nan, ">
##INFO=<ID=BEIDH,Number=.,Type=Integer,Description="nan, gridss: Remote chimeric alignment offset of corresponding BEID assembly., nan, nan, ">
##INFO=<ID=BEIDL,Number=.,Type=Integer,Description="nan, gridss: Local chimeric alignment offset of corresponding BEID assembly., nan, nan, ">
##INFO=<ID=BENAMES,Number=.,Type=String,Description="nan, gridss: Read names of all reads providing direct breakend support., nan, nan, ">
##INFO=<ID=BMQ,Number=1,Type=Float,Description="nan, gridss: Mean MAPQ of breakend supporting reads., nan, nan, ">
##INFO=<ID=BMQN,Number=1,Type=Float,Description="nan, gridss: Minimum MAPQ of breakend supporting reads., nan, nan, ">
##INFO=<ID=BMQX,Number=1,Type=Float,Description="nan, gridss: Maximum MAPQ of breakend supporting reads., nan, nan, ">
##INFO=<ID=BPNAMES,Number=.,Type=String,Description="nan, gridss: Read names of all reads providing direct breakpoint support., nan, nan, ">
##INFO=<ID=BQ,Number=1,Type=Float,Description="nan, gridss: Quality score of breakend evidence, nan, nan, ">
##INFO=<ID=BSC,Number=1,Type=Integer,Description="nan, gridss: Count of soft clips supporting just local breakend, nan, nan, ">
##INFO=<ID=BSCQ,Number=1,Type=Float,Description="nan, gridss: Quality score of soft clips supporting just local breakend, nan, nan, ">
##INFO=<ID=BUM,Number=1,Type=Integer,Description="nan, gridss: Count of read pairs (with one read unmapped) supporting just local breakend, nan, nan, ">
##INFO=<ID=BUMQ,Number=1,Type=Float,Description="nan, gridss: Quality score of read pairs (with one read unmapped) supporting just local breakend, nan, nan, ">
##INFO=<ID=BVF,Number=1,Type=Integer,Description="nan, gridss: Count of fragments providing breakend for the variant allele., nan, nan, ">
##INFO=<ID=CAS,Number=1,Type=Integer,Description="nan, gridss: Count of complex compound breakpoint assemblies supporting breakpoint from elsewhere, nan, nan, ">
##INFO=<ID=CASQ,Number=1,Type=Float,Description="nan, gridss: Quality score of complex compound breakpoint assemblies supporting breakpoint from elsewhere, nan, nan, ">
##INFO=<ID=CIRPOS,Number=2,Type=Integer,Description="nan, gridss: Confidence interval around remote breakend POS for imprecise variants, nan, nan, ">
##INFO=<ID=CQ,Number=1,Type=Float,Description="nan, gridss: Breakpoint quality score before evidence reallocation, nan, nan, ">
##INFO=<ID=IC,Number=1,Type=Integer,Description="nan, gridss: Count of read indels supporting breakpoint, nan, nan, ">
##INFO=<ID=IHOMPOS,Number=2,Type=Integer,Description="nan, gridss: Position of inexact homology, nan, nan, ">
##INFO=<ID=INSRM,Number=.,Type=String,Description="nan, gridss: RepeatMasker classification of inserted sequence in the format of RepeatType#RepeatClass|repeat position|repeat orientation|insertion sequence CIGAR|repeat masker alignment score|edit distance to canonical repeat sequence. Edit distance may be blank., nan, nan, ">
##INFO=<ID=INSRMP,Number=1,Type=Float,Description="nan, gridss: Portion of inserted sequence whose alignment overlaps the repeatmasker repeat. 1.0 indicates the inserted sequence entirely mapping to the repeat., nan, nan, ">
##INFO=<ID=INSRMRC,Number=1,Type=String,Description="nan, gridss: Inserted sequence repeatmasker repeat class., nan, nan, ">
##INFO=<ID=INSRMRO,Number=1,Type=String,Description="nan, gridss: Inserted sequence repeatmasker repeat orientation., nan, nan, ">
##INFO=<ID=INSRMRT,Number=1,Type=String,Description="nan, gridss: Inserted sequence repeatmasker repeat type., nan, nan, ">
##INFO=<ID=INSTAXID,Number=1,Type=Integer,Description="nan, gridss: NCBI Taxonomy identifier for inserted sequence., nan, nan, ">
##INFO=<ID=IQ,Number=1,Type=Float,Description="nan, gridss: Quality score of read indels supporting breakpoint, nan, nan, ">
##INFO=<ID=MQ,Number=1,Type=Float,Description="nan, gridss: Mean MAPQ of breakpoint supporting reads., nan, nan, ">
##INFO=<ID=MQN,Number=1,Type=Float,Description="nan, gridss: Minimum MAPQ of breakpoint supporting reads., nan, nan, ">
##INFO=<ID=MQX,Number=1,Type=Float,Description="nan, gridss: Maximum MAPQ of breakpoint supporting reads., nan, nan, ">
##INFO=<ID=RAS,Number=1,Type=Integer,Description="nan, gridss: Count of assemblies supporting breakpoint from remote breakend, nan, nan, ">
##INFO=<ID=RASQ,Number=1,Type=Float,Description="nan, gridss: Quality score of assemblies supporting breakpoint from remote breakend, nan, nan, ">
##INFO=<ID=REF,Number=1,Type=Integer,Description="nan, gridss: Count of reads mapping across this breakend, nan, nan, ">
##INFO=<ID=REFPAIR,Number=1,Type=Integer,Description="nan, gridss: Count of reference read pairs spanning this breakend supporting the reference allele, nan, nan, ">
##INFO=<ID=RF,Number=1,Type=Integer,Description="nan, gridss: Reference fragments. Count of fragments supporting the reference allele and not the variant allele., nan, nan, ">
##INFO=<ID=RP,Number=1,Type=Integer,Description="nan, gridss: Count of read pairs supporting breakpoint, nan, nan, ">
##INFO=<ID=RPQ,Number=1,Type=Float,Description="nan, gridss: Quality score of read pairs supporting breakpoint, nan, nan, ">
##INFO=<ID=RSI,Number=.,Type=Integer,Description="nan, gridss: Support interval offsets of partner breakend., nan, nan, ">
##INFO=<ID=SB,Number=1,Type=Float,Description="nan, gridss: Strand bias of the reads supporting the variant. 1 indicates that reads would be aligned to the positive strand if the reference was changed to the variant allele. 0 indicates that reads bases would be aligned to the negative strand if the reference was changed to the variant allele. Strand bias is calculated purely from supporting reads and exclude read pair support since these are 100% strand bias. Note that reads both directly supporting the variant, and supporting via assembly will be double-counted. Both breakpoint and breakend supporting reads are included., nan, nan, ">
##INFO=<ID=SC,Number=1,Type=String,Description="nan, gridss: CIGAR for displaying anchoring alignment of any contributing evidence and microhomologies. Local assemblies are excluded due to https://github.com/PapenfussLab/gridss/issues/213, nan, nan, ">
##INFO=<ID=SELF,Number=0,Type=Flag,Description="nan, gridss: Indicates a breakpoint is self-intersecting, nan, nan, ">
##INFO=<ID=SI,Number=.,Type=Integer,Description="nan, gridss: Support interval offsets from breakend position in which at least one supporting read/read pair/assembly is mapped., nan, nan, ">
##INFO=<ID=SR,Number=1,Type=Integer,Description="nan, gridss: Count of split reads supporting breakpoint, delly: Split-read support, lumpy: Number of split reads supporting the variant across all samples, ">
##INFO=<ID=SRQ,Number=1,Type=Float,Description="nan, gridss: Quality score of split reads supporting breakpoint, delly: Split-read consensus alignment quality, nan, ">
##INFO=<ID=VF,Number=1,Type=Integer,Description="nan, gridss: Count of fragments supporting the variant breakpoint allele and not the reference allele., nan, nan, ">
##INFO=<ID=PRECISE,Number=0,Type=Flag,Description="nan, nan, delly: Precise structural variation, nan, ">
##INFO=<ID=SVMETHOD,Number=1,Type=String,Description="nan, nan, delly: Type of approach used to detect SV, nan, ">
##INFO=<ID=CHR2,Number=1,Type=String,Description="nan, nan, delly: Chromosome for POS2 coordinate in case of an inter-chromosomal translocation, nan, ">
##INFO=<ID=POS2,Number=1,Type=Integer,Description="nan, nan, delly: Genomic position for CHR2 in case of an inter-chromosomal translocation, nan, ">
##INFO=<ID=PE,Number=1,Type=Integer,Description="nan, nan, delly: Paired-end support of the structural variant, lumpy: Number of paired-end reads supporting the variant across all samples, ">
##INFO=<ID=MAPQ,Number=1,Type=Integer,Description="nan, nan, delly: Median mapping quality of paired-ends, nan, ">
##INFO=<ID=CT,Number=1,Type=String,Description="nan, nan, delly: Paired-end signature induced connection type, nan, ">
##INFO=<ID=SRMAPQ,Number=1,Type=Integer,Description="nan, nan, delly: Median mapping quality of split-reads, nan, ">
##INFO=<ID=INSLEN,Number=1,Type=Integer,Description="nan, nan, delly: Predicted length of the insertion, nan, ">
##INFO=<ID=CONSENSUS,Number=1,Type=String,Description="nan, nan, delly: Split-read consensus sequence, nan, ">
##INFO=<ID=CE,Number=1,Type=Float,Description="nan, nan, delly: Consensus sequence entropy, nan, ">
##INFO=<ID=RDRATIO,Number=1,Type=Float,Description="nan, nan, delly: Read-depth ratio of tumor vs. normal., nan, ">
##INFO=<ID=SVLENORG,Number=1,Type=Integer,Description="nan, nan, delly: Insertion length for SVTYPE=INS., nan, ">
##INFO=<ID=STRANDS,Number=.,Type=String,Description="nan, nan, nan, lumpy: Strand orientation of the adjacency in BEDPE format (DEL:+-, DUP:-+, INV:++/--), ">
##INFO=<ID=SECONDARY,Number=0,Type=Flag,Description="nan, nan, nan, lumpy: Secondary breakend in a multi-line variants, ">
##INFO=<ID=CIPOS95,Number=2,Type=Integer,Description="nan, nan, nan, lumpy: Confidence interval (95%) around POS for imprecise variants, ">
##INFO=<ID=CIEND95,Number=2,Type=Integer,Description="nan, nan, nan, lumpy: Confidence interval (95%) around END for imprecise variants, ">
##INFO=<ID=SU,Number=.,Type=Integer,Description="nan, nan, nan, lumpy: Number of pieces of evidence supporting the variant across all samples, ">
##INFO=<ID=BD,Number=.,Type=Integer,Description="nan, nan, nan, lumpy: Amount of BED evidence supporting the variant across all samples, ">
##INFO=<ID=EV,Number=.,Type=String,Description="nan, nan, nan, lumpy: Type of LUMPY evidence contributing to the variant call, ">
##INFO=<ID=PRPOS,Number=.,Type=String,Description="nan, nan, nan, lumpy: LUMPY probability curve of the POS breakend, ">
##INFO=<ID=PREND,Number=.,Type=String,Description="nan, nan, nan, lumpy: LUMPY probability curve of the END breakend, ">
##INFO=<ID=SUORG,Number=.,Type=Integer,Description="nan, nan, nan, lumpy: Original value of Lumpy SU, ">
##INFO=<ID=BPID,Number=1,Type=String,Description="ID of breakpoints.">
##INFO=<ID=ORIGINALID,Number=1,Type=String,Description="The SV-caller-derived ID before merging.">
##INFO=<ID=CALLER,Number=1,Type=String,Description="The name of SV caller which identified the SV record.">
##INFO=<ID=SUPPORTEDID,Number=.,Type=String,Description="IDs of original SV records supporting the merged SV record.">
##INFO=<ID=SUPPORTEDCALLER,Number=.,Type=String,Description="SV callers supporting the variant.">
##INFO=<ID=SUPPORTEDIDCOUNT,Number=1,Type=Integer,Description="Counts of original SV records supporting the merged SV record.">
##INFO=<ID=SUPPORTEDCALLERCOUNT,Number=1,Type=Integer,Description="Number of SV callers supporting the variant.">
##FORMAT=<ID=PR,Number=.,Type=Integer,Description="Spanning paired-read support for the ref and alt alleles in the order listed">
##FORMAT=<ID=SR,Number=.,Type=Integer,Description="Split reads for the ref and alt alleles in the order listed, for reads where P(allele|read)>0.999">
##FORMAT=<ID=ASQ,Number=1,Type=Float,Description="Pro-rata quality score contribution of assemblies supporting breakpoint">
##FORMAT=<ID=ASRP,Number=1,Type=Integer,Description="Count of read pairs incorporated into any breakpoint assembly">
##FORMAT=<ID=ASSR,Number=1,Type=Integer,Description="Count of split, soft clipped or indel-containing reads incorporated into any breakpoint assemblies">
##FORMAT=<ID=BANRP,Number=1,Type=Integer,Description="Count of read pairs at this breakend assembled into a contig that does not support the breakpoint.">
##FORMAT=<ID=BANRPQ,Number=1,Type=Float,Description="Quality score of read pairs at this breakend assembled into a contig that does not support the breakpoint.">
##FORMAT=<ID=BANSR,Number=1,Type=Integer,Description="Count of split reads at this breakend assembled into a contig that does not support the breakpoint.">
##FORMAT=<ID=BANSRQ,Number=1,Type=Float,Description="Quality score of split reads at this breakend assembled into a contig that does not support the breakpoint.">
##FORMAT=<ID=BAQ,Number=1,Type=Float,Description="Pro-rata quality score contribution of assemblies supporting just local breakend">
##FORMAT=<ID=BASRP,Number=1,Type=Integer,Description="Count of read pairs incorporated into any breakend assembly">
##FORMAT=<ID=BASSR,Number=1,Type=Integer,Description="Count of split, soft clipped or indel-containing reads incorporated into any breakend assemblies">
##FORMAT=<ID=BQ,Number=1,Type=Float,Description="Quality score of breakend evidence after evidence reallocation">
##FORMAT=<ID=BSC,Number=1,Type=Integer,Description="Count of soft clips supporting just local breakend per category">
##FORMAT=<ID=BSCQ,Number=1,Type=Float,Description="Quality score of soft clips supporting just local breakend per category">
##FORMAT=<ID=BUM,Number=1,Type=Integer,Description="Count of read pairs (with one read unmapped) supporting just local breakend per category">
##FORMAT=<ID=BUMQ,Number=1,Type=Float,Description="Quality score of read pairs (with one read unmapped) supporting just local breakend per category">
##FORMAT=<ID=BVF,Number=1,Type=Integer,Description="Count of fragments providing breakend for the variant allele.">
##FORMAT=<ID=CASQ,Number=1,Type=Float,Description="Pro-rata quality score of complex compound breakpoint assemblies supporting breakpoint from elsewhere">
##FORMAT=<ID=GT,Number=1,Type=String,Description="Genotype">
##FORMAT=<ID=IC,Number=1,Type=Integer,Description="Count of read indels supporting breakpoint per category">
##FORMAT=<ID=IQ,Number=1,Type=Float,Description="Quality score of read indels supporting breakpoint per category">
##FORMAT=<ID=QUAL,Number=1,Type=Float,Description="Quality score of breakend evidence after evidence reallocation">
##FORMAT=<ID=RASQ,Number=1,Type=Float,Description="Pro-rata quality score contribution of assemblies supporting breakpoint from remote breakend">
##FORMAT=<ID=REF,Number=1,Type=Integer,Description="Count of reads mapping across this breakend">
##FORMAT=<ID=REFPAIR,Number=1,Type=Integer,Description="Count of reference read pairs spanning this breakend supporting the reference allele">
##FORMAT=<ID=RF,Number=1,Type=Integer,Description="Reference fragments. Count of fragments supporting the reference allele and not the variant allele.">
##FORMAT=<ID=RP,Number=1,Type=Integer,Description="Count of read pairs supporting breakpoint per category">
##FORMAT=<ID=RPQ,Number=1,Type=Float,Description="Quality score of read pairs supporting breakpoint per category">
##FORMAT=<ID=SR,Number=1,Type=Integer,Description="Count of split reads supporting breakpoint per category">
##FORMAT=<ID=SRQ,Number=1,Type=Float,Description="Quality score of split reads supporting breakpoint per category">
##FORMAT=<ID=VF,Number=1,Type=Integer,Description="Count of fragments supporting the variant breakpoint allele and not the reference allele.">
##FORMAT=<ID=GL,Number=-2,Type=Float,Description="Log10-scaled genotype likelihoods for RR,RA,AA genotypes">
##FORMAT=<ID=GQ,Number=1,Type=Integer,Description="Genotype Quality">
##FORMAT=<ID=FT,Number=1,Type=String,Description="Per-sample genotype filter">
##FORMAT=<ID=RC,Number=1,Type=Integer,Description="Raw high-quality read counts or base counts for the SV">
##FORMAT=<ID=RCL,Number=1,Type=Integer,Description="Raw high-quality read counts or base counts for the left control region">
##FORMAT=<ID=RCR,Number=1,Type=Integer,Description="Raw high-quality read counts or base counts for the right control region">
##FORMAT=<ID=CN,Number=1,Type=Integer,Description="Read-depth based copy-number estimate for autosomal sites">
##FORMAT=<ID=DR,Number=1,Type=Integer,Description="# high-quality reference pairs">
##FORMAT=<ID=DV,Number=1,Type=Integer,Description="# high-quality variant pairs">
##FORMAT=<ID=RR,Number=1,Type=Integer,Description="# high-quality reference junction reads">
##FORMAT=<ID=RV,Number=1,Type=Integer,Description="# high-quality variant junction reads">
##FORMAT=<ID=SU,Number=1,Type=Integer,Description="Number of pieces of evidence supporting the variant">
##FORMAT=<ID=PE,Number=1,Type=Integer,Description="Number of paired-end reads supporting the variant">
##FORMAT=<ID=SR,Number=1,Type=Integer,Description="Number of split reads supporting the variant">
##FORMAT=<ID=BD,Number=1,Type=Integer,Description="Amount of BED evidence supporting the variant">
##FILTER=<ID=MaxDepth,Description="Normal sample site depth is greater than 3x the median chromosome depth near one or both variant breakends">
##FILTER=<ID=MinSomaticScore,Description="Somatic score is less than 30">
##FILTER=<ID=MaxMQ0Frac,Description="For a small variant (<1000 bases) in the normal sample, the fraction of reads with MAPQ0 around either breakend exceeds 0.4">
##FILTER=<ID=ASSEMBLY_BIAS,Description="Mismatch between number of directly supporting reads and reads supporting via assembly.">
##FILTER=<ID=ASSEMBLY_ONLY,Description="Variant is supported only by assembly evidence.">
##FILTER=<ID=ASSEMBLY_TOO_FEW_READ,Description="Not enough reads contribute to this assembly as specified by 'assembly.minReads'">
##FILTER=<ID=ASSEMBLY_TOO_SHORT,Description="This assembly is shorter than a read length">
##FILTER=<ID=INSUFFICIENT_SUPPORT,Description="Does not reach the required threshold quality for calling as specified by 'variantcalling.minScore'">
##FILTER=<ID=LOW_QUAL,Description="Low quality call as specified by 'variantcalling.lowQuality'">
##FILTER=<ID=NO_ASSEMBLY,Description="No assembly supporting this variant could be found.">
##FILTER=<ID=NO_RP,Description="Variant does not have any direct read pair support.">
##FILTER=<ID=NO_SR,Description="Variant does not have any direct split read support.">
##FILTER=<ID=REF,Description="Breakpoint corresponds to reference allele">
##FILTER=<ID=SINGLE_ASSEMBLY,Description="Only one side of the breakpoint could be assembled.">
##FILTER=<ID=SINGLE_SUPPORT,Description="Supported by fewer than 'variantcalling.minReads' fragments">
##FILTER=<ID=SMALL_EVENT,Description="Event size is smaller than the minimum reportable size specified by 'variantcalling.minSize'">
##FILTER=<ID=PASS,Description="All filters passed">
##FILTER=<ID=LowQual,Description="Poor quality and insufficient number of PEs and SRs.">
##ALT=<ID=INV,Description="Inversion">
##ALT=<ID=DEL,Description="Deletion">
##ALT=<ID=INS,Description="Insertion">
##ALT=<ID=DUP:TANDEM,Description="Tandem Duplication">
##ALT=<ID=DUP,Description="Duplication">
##ALT=<ID=BND,Description="Translocation">
##ALT=<ID=DUP:TANDEM,Description="Tandem duplication">
##ALT=<ID=INS,Description="Insertion of novel sequence">
##ALT=<ID=CNV,Description="Copy number variable region">
#CHROM	POS	ID	REF	ALT	QUAL	FILTER	INFO	FORMAT	mouse01_N	mouse01_T	mouse01_T
chr1	200000	manta_MD1	N	<DEL>	.	MinSomaticScore	IMPRECISE;SVTYPE=DEL;SVLEN=-100000;END=300000;CIPOS=-51,52;CIEND=-51,52;SOMATIC;SOMATICSCORE=10;BPID=1;ORIGINALID=MD1;CALLER=manta;SUPPORTEDID=manta_MD1,delly_MD1;SUPPORTEDCALLER=manta,delly;SUPPORTEDIDCOUNT=2;SUPPORTEDCALLERCOUNT=2	PR:SR	21,0:10,0	43,4:15,3	43,4:15,3
chr1	300000	manta_ML1	N	<DEL>	.	MinSomaticScore	IMPRECISE;SVTYPE=DEL;SVLEN=-100000;END=400000;CIPOS=-51,52;CIEND=-51,52;SOMATIC;SOMATICSCORE=10;BPID=2;ORIGINALID=ML1;CALLER=manta;SUPPORTEDID=manta_ML1,lumpy_ML1;SUPPORTEDCALLER=manta,lumpy;SUPPORTEDIDCOUNT=2;SUPPORTEDCALLERCOUNT=2	PR:SR	21,0:10,0	43,4:15,3	43,4:15,3
chr1	400000	manta_MG1	N	<DEL>	.	MinSomaticScore	IMPRECISE;SVTYPE=DEL;SVLEN=-100000;END=500000;CIPOS=-51,52;CIEND=-51,52;SOMATIC;SOMATICSCORE=10;BPID=3;ORIGINALID=MG1;CALLER=manta;SUPPORTEDID=manta_MG1,gridss_MG1o,gridss_MG1h;SUPPORTEDCALLER=manta,gridss;SUPPORTEDIDCOUNT=3;SUPPORTEDCALLERCOUNT=2	PR:SR	21,0:10,0	43,4:15,3	43,4:15,3
chr2	100000	manta_MDL1	N	<DUP:TANDEM>	.	MinSomaticScore	IMPRECISE;SVTYPE=DUP;SVLEN=100000;END=200000;CIPOS=-51,52;CIEND=-51,52;SOMATIC;SOMATICSCORE=10;BPID=4;ORIGINALID=MDL1;CALLER=manta;SUPPORTEDID=manta_MDL1,delly_MDL1,lumpy_MDL1;SUPPORTEDCALLER=manta,delly,lumpy;SUPPORTEDIDCOUNT=3;SUPPORTEDCALLERCOUNT=3	PR:SR	21,0:10,0	43,4:15,3	43,4:15,3
chr2	100500	manta_MDG1	N	<DUP:TANDEM>	.	MinSomaticScore	IMPRECISE;SVTYPE=DUP;SVLEN=100000;END=200500;CIPOS=-51,52;CIEND=-51,52;SOMATIC;SOMATICSCORE=10;BPID=5;ORIGINALID=MDG1;CALLER=manta;SUPPORTEDID=manta_MDG1,gridss_MDG1o,gridss_MDG1h,delly_MDG1;SUPPORTEDCALLER=manta,gridss,delly;SUPPORTEDIDCOUNT=4;SUPPORTEDCALLERCOUNT=3	PR:SR	21,0:10,0	43,4:15,3	43,4:15,3
chr2	200000	manta_MLG1	N	<DUP:TANDEM>	.	MinSomaticScore	IMPRECISE;SVTYPE=DUP;SVLEN=100000;END=300000;CIPOS=-51,52;CIEND=-51,52;SOMATIC;SOMATICSCORE=10;BPID=6;ORIGINALID=MLG1;CALLER=manta;SUPPORTEDID=manta_MLG1,gridss_MLG1o,gridss_MLG1h,lumpy_MLG1;SUPPORTEDCALLER=manta,gridss,lumpy;SUPPORTEDIDCOUNT=4;SUPPORTEDCALLERCOUNT=3	PR:SR	21,0:10,0	43,4:15,3	43,4:15,3
chr3	100000	manta_MDLG1o	N	N]chr4:200000]	.	MinSomaticScore	IMPRECISE;SVTYPE=BND;CIPOS=-100,100;MATEID=MDLG1h;BND_DEPTH=49;MATE_BND_DEPTH=35;SOMATIC;SOMATICSCORE=12;BPID=7;ORIGINALID=MDLG1o;CALLER=manta;SUPPORTEDID=manta_MDLG1o,manta_MDLG1h,gridss_MDLG1o,gridss_MDLG1h,delly_MDLG1,lumpy_MDLG1o,lumpy_MDLG1h;SUPPORTEDCALLER=manta,gridss,delly,lumpy;SUPPORTEDIDCOUNT=7;SUPPORTEDCALLERCOUNT=4	PR	30,1	68,9	68,9
chr1	2000050	gridss_DG1o	N	N[chr1:3000090[	618.98	PASS	SVTYPE=BND;CIPOS=0,1;MATEID=DG1h;EVENT=DG1;HOMLEN=1;HOMSEQ=C;AS=1;ASC=99M2X;ASQ=238.95;ASRP=10;ASSR=12;BA=0;BANRP=0;BANRPQ=0.0;BANSR=0;BANSRQ=0.0;BAQ=0.0;BASRP=0;BASSR=0;BEID=asm27-77132,asm7-34249;BEIDH=127,101;BEIDL=27,1;BMQ=60.0;BMQN=60.0;BMQX=60.0;BQ=58.45;BSC=3;BSCQ=58.45;BUM=0;BUMQ=0.0;BVF=0;CAS=0;CASQ=0.0;CIRPOS=0,1;CQ=618.98;IC=0;IHOMPOS=0,1;IQ=0.0;MQ=58.64;MQN=30.0;MQX=60.0;RAS=1;RASQ=199.54;REF=111;REFPAIR=2;RP=5;RPQ=92.98;SB=0.68421054;SC=100M2X;SR=4;SRQ=87.51;VF=6;BPID=9;ORIGINALID=DG1o;CALLER=gridss;SUPPORTEDID=gridss_DG1o,gridss_DG1h,delly_DG1;SUPPORTEDCALLER=gridss,delly;SUPPORTEDIDCOUNT=3;SUPPORTEDCALLERCOUNT=2	GT:ASQ:ASRP:ASSR:BANRP:BANRPQ:BANSR:BANSRQ:BAQ:BASRP:BASSR:BQ:BSC:BSCQ:BUM:BUMQ:BVF:CASQ:IC:IQ:QUAL:RASQ:REF:REFPAIR:RP:RPQ:SR:SRQ:VF	.:0.0:0:0:0:0.0:0:0.0:0.0:0:0:0.0:0:0.0:0:0.0:0:0.0:0:0.0:0.0:0.0:38:0:0:0.0:0:0.0:0	.:238.95:10:12:0:0.0:0:0.0:0.0:0:0:58.45:3:58.45:0:0.0:0:0.0:0:0.0:618.98:199.54:73:2:5:92.98:4:87.51:6	.:238.95:10:12:0:0.0:0:0.0:0.0:0:0:58.45:3:58.45:0:0.0:0:0.0:0:0.0:618.98:199.54:73:2:5:92.98:4:87.51:6
chr1	3000050	gridss_LG1o	N	N[chr1:4000090[	618.98	PASS	SVTYPE=BND;CIPOS=0,1;MATEID=LG1h;EVENT=LG1;HOMLEN=1;HOMSEQ=C;AS=1;ASC=99M2X;ASQ=238.95;ASRP=10;ASSR=12;BA=0;BANRP=0;BANRPQ=0.0;BANSR=0;BANSRQ=0.0;BAQ=0.0;BASRP=0;BASSR=0;BEID=asm27-77132,asm7-34249;BEIDH=127,101;BEIDL=27,1;BMQ=60.0;BMQN=60.0;BMQX=60.0;BQ=58.45;BSC=3;BSCQ=58.45;BUM=0;BUMQ=0.0;BVF=0;CAS=0;CASQ=0.0;CIRPOS=0,1;CQ=618.98;IC=0;IHOMPOS=0,1;IQ=0.0;MQ=58.64;MQN=30.0;MQX=60.0;RAS=1;RASQ=199.54;REF=111;REFPAIR=2;RP=5;RPQ=92.98;SB=0.68421054;SC=100M2X;SR=4;SRQ=87.51;VF=6;BPID=10;ORIGINALID=LG1o;CALLER=gridss;SUPPORTEDID=gridss_LG1o,gridss_LG1h,lumpy_LG1;SUPPORTEDCALLER=gridss,lumpy;SUPPORTEDIDCOUNT=3;SUPPORTEDCALLERCOUNT=2	GT:ASQ:ASRP:ASSR:BANRP:BANRPQ:BANSR:BANSRQ:BAQ:BASRP:BASSR:BQ:BSC:BSCQ:BUM:BUMQ:BVF:CASQ:IC:IQ:QUAL:RASQ:REF:REFPAIR:RP:RPQ:SR:SRQ:VF	.:0.0:0:0:0:0.0:0:0.0:0.0:0:0:0.0:0:0.0:0:0.0:0:0.0:0:0.0:0.0:0.0:38:0:0:0.0:0:0.0:0	.:238.95:10:12:0:0.0:0:0.0:0.0:0:0:58.45:3:58.45:0:0.0:0:0.0:0:0.0:618.98:199.54:73:2:5:92.98:4:87.51:6	.:238.95:10:12:0:0.0:0:0.0:0.0:0:0:58.45:3:58.45:0:0.0:0:0.0:0:0.0:618.98:199.54:73:2:5:92.98:4:87.51:6
chr2	1000020	gridss_DLG1o	N	]chr2:2000015]N	13.03	PASS	SVTYPE=BND;CIPOS=0,1;MATEID=DLG1h;EVENT=DLG1;HOMLEN=1;HOMSEQ=C;AS=1;ASC=99M2X;ASQ=238.95;ASRP=10;ASSR=12;BA=0;BANRP=0;BANRPQ=0.0;BANSR=0;BANSRQ=0.0;BAQ=0.0;BASRP=0;BASSR=0;BEID=asm27-77132,asm7-34249;BEIDH=127,101;BEIDL=27,1;BMQ=60.0;BMQN=60.0;BMQX=60.0;BQ=58.45;BSC=3;BSCQ=58.45;BUM=0;BUMQ=0.0;BVF=0;CAS=0;CASQ=0.0;CIRPOS=0,1;CQ=13.03;IC=0;IHOMPOS=0,1;IQ=0.0;MQ=58.64;MQN=30.0;MQX=60.0;RAS=1;RASQ=199.54;REF=111;REFPAIR=2;RP=5;RPQ=92.98;SB=0.68421054;SC=100M2X;SR=4;SRQ=87.51;VF=6;BPID=11;ORIGINALID=DLG1o;CALLER=gridss;SUPPORTEDID=gridss_DLG1o,gridss_DLG1h,delly_DLG1,lumpy_DLG1;SUPPORTEDCALLER=gridss,delly,lumpy;SUPPORTEDIDCOUNT=4;SUPPORTEDCALLERCOUNT=3	GT:ASQ:ASRP:ASSR:BANRP:BANRPQ:BANSR:BANSRQ:BAQ:BASRP:BASSR:BQ:BSC:BSCQ:BUM:BUMQ:BVF:CASQ:IC:IQ:QUAL:RASQ:REF:REFPAIR:RP:RPQ:SR:SRQ:VF	.:0.0:0:0:0:0.0:0:0.0:0.0:0:0:0.0:0:0.0:0:0.0:0:0.0:0:0.0:0.0:0.0:38:0:0:0.0:0:0.0:0	.:238.95:10:12:0:0.0:0:0.0:0.0:0:0:58.45:3:58.45:0:0.0:0:0.0:0:0.0:618.98:199.54:73:2:5:92.98:4:87.51:6	.:238.95:10:12:0:0.0:0:0.0:0.0:0:0:58.45:3:58.45:0:0.0:0:0.0:0:0.0:618.98:199.54:73:2:5:92.98:4:87.51:6
chr1	1000000	delly_DL1	N	<DEL>	180	PASS	SVTYPE=DEL;SVLEN=-1000000;END=2000000;CIPOS=-38,38;CIEND=-38,38;HOMLEN=38;SOMATIC;SR=3;SRQ=1.0;PRECISE;SVMETHOD=EMBL.DELLYv0.8.5;PE=0;MAPQ=0;CT=3to5;SRMAPQ=60;INSLEN=0;CONSENSUS=TAGGCATGGTTCTGGAGCAGTAACTAAGAACTTATATTTGATCCATAAGCAGGAGGCAGGGAGAGGGAGAGGGAGAGGGAGAGGGAGAGAGAGAGAGAGAGAGAGAGAGAGCCTAACTCAGAATAGCTTGGGTTTTTGAAAC;CE=1.84411;RDRATIO=0.832798;BPID=13;ORIGINALID=DL1;CALLER=delly;SUPPORTEDID=delly_DL1,lumpy_DL1;SUPPORTEDCALLER=delly,lumpy;SUPPORTEDIDCOUNT=2;SUPPORTEDCALLERCOUNT=2	GT:GL:GQ:FT:RCL:RC:RCR:CN:DR:DV:RR:RV	0/0:0.0,-2.70665,-29.1974:27:PASS:416:859:557:2:0:0:9:0	0/1:-12.9844,0.0,-41.0803:130:PASS:1132:1866:1406:1:0:0:15:6	0/1:-12.9844,0.0,-41.0803:130:PASS:1132:1866:1406:1:0:0:15:6
```
