## Supplementary Data 1 for "Viola: a structural variant signature extractor with user-defined classifications": test.merge.delly.vcf

```
##fileformat=VCFv4.2
##FILTER=<ID=PASS,Description="All filters passed">
##fileDate=20201013
##ALT=<ID=DEL,Description="Deletion">
##ALT=<ID=DUP,Description="Duplication">
##ALT=<ID=INV,Description="Inversion">
##ALT=<ID=BND,Description="Translocation">
##ALT=<ID=INS,Description="Insertion">
##FILTER=<ID=LowQual,Description="Poor quality and insufficient number of PEs and SRs.">
##INFO=<ID=PRECISE,Number=0,Type=Flag,Description="Precise structural variation">
##INFO=<ID=IMPRECISE,Number=0,Type=Flag,Description="Imprecise structural variation">
##INFO=<ID=SVTYPE,Number=1,Type=String,Description="Type of structural variant">
##INFO=<ID=SVMETHOD,Number=1,Type=String,Description="Type of approach used to detect SV">
##INFO=<ID=END,Number=1,Type=Integer,Description="End position of the structural variant">
##INFO=<ID=CHR2,Number=1,Type=String,Description="Chromosome for POS2 coordinate in case of an inter-chromosomal translocation">
##INFO=<ID=POS2,Number=1,Type=Integer,Description="Genomic position for CHR2 in case of an inter-chromosomal translocation">
##INFO=<ID=PE,Number=1,Type=Integer,Description="Paired-end support of the structural variant">
##INFO=<ID=MAPQ,Number=1,Type=Integer,Description="Median mapping quality of paired-ends">
##INFO=<ID=CT,Number=1,Type=String,Description="Paired-end signature induced connection type">
##INFO=<ID=CIPOS,Number=2,Type=Integer,Description="PE confidence interval around POS">
##INFO=<ID=CIEND,Number=2,Type=Integer,Description="PE confidence interval around END">
##INFO=<ID=SRMAPQ,Number=1,Type=Integer,Description="Median mapping quality of split-reads">
##INFO=<ID=INSLEN,Number=1,Type=Integer,Description="Predicted length of the insertion">
##INFO=<ID=HOMLEN,Number=1,Type=Integer,Description="Predicted microhomology length using a max. edit distance of 2">
##INFO=<ID=SR,Number=1,Type=Integer,Description="Split-read support">
##INFO=<ID=SRQ,Number=1,Type=Float,Description="Split-read consensus alignment quality">
##INFO=<ID=CONSENSUS,Number=1,Type=String,Description="Split-read consensus sequence">
##INFO=<ID=CE,Number=1,Type=Float,Description="Consensus sequence entropy">
##INFO=<ID=RDRATIO,Number=1,Type=Float,Description="Read-depth ratio of tumor vs. normal.">
##INFO=<ID=SVLEN,Number=1,Type=Integer,Description="Insertion length for SVTYPE=INS.">
##INFO=<ID=SOMATIC,Number=0,Type=Flag,Description="Somatic structural variant.">
##FORMAT=<ID=GT,Number=1,Type=String,Description="Genotype">
##FORMAT=<ID=GL,Number=G,Type=Float,Description="Log10-scaled genotype likelihoods for RR,RA,AA genotypes">
##FORMAT=<ID=GQ,Number=1,Type=Integer,Description="Genotype Quality">
##FORMAT=<ID=FT,Number=1,Type=String,Description="Per-sample genotype filter">
##FORMAT=<ID=RC,Number=1,Type=Integer,Description="Raw high-quality read counts or base counts for the SV">
##FORMAT=<ID=RCL,Number=1,Type=Integer,Description="Raw high-quality read counts or base counts for the left control region">
##FORMAT=<ID=RCR,Number=1,Type=Integer,Description="Raw high-quality read counts or base counts for the right control region">
##FORMAT=<ID=CN,Number=1,Type=Integer,Description="Read-depth based copy-number estimate for autosomal sites">
##FORMAT=<ID=DR,Number=1,Type=Integer,Description="# high-quality reference pairs">
##FORMAT=<ID=DV,Number=1,Type=Integer,Description="# high-quality variant pairs">
##FORMAT=<ID=RR,Number=1,Type=Integer,Description="# high-quality reference junction reads">
##FORMAT=<ID=RV,Number=1,Type=Integer,Description="# high-quality variant junction reads">
##reference=/data/share/iGenomes/Mus_musculus/UCSC/mm10/Sequence/BWAIndex/genome.fa
##contig=<ID=chr10,length=130694993>
##contig=<ID=chr11,length=122082543>
##bcftools_viewVersion=1.8+htslib-1.8
##bcftools_viewCommand=view mouse1_filtered.bcf; Date=Wed Oct 14 15:37:56 2020
#CHROM	POS	ID	REF	ALT	QUAL	FILTER	INFO	FORMAT	mouse01_T	mouse01_N
chr1	100030	D1	N	<DEL>	180	PASS	PRECISE;SVTYPE=DEL;SVMETHOD=EMBL.DELLYv0.8.5;END=600000;PE=0;MAPQ=0;CT=3to5;CIPOS=-38,38;CIEND=-38,38;SRMAPQ=60;INSLEN=0;HOMLEN=38;SR=3;SRQ=1;CONSENSUS=TAGGCATGGTTCTGGAGCAGTAACTAAGAACTTATATTTGATCCATAAGCAGGAGGCAGGGAGAGGGAGAGGGAGAGGGAGAGGGAGAGAGAGAGAGAGAGAGAGAGAGAGCCTAACTCAGAATAGCTTGGGTTTTTGAAAC;CE=1.84411;RDRATIO=0.832798;SOMATIC	GT:GL:GQ:FT:RCL:RC:RCR:CN:DR:DV:RR:RV	0/1:-12.9844,0,-41.0803:130:PASS:1132:1866:1406:1:0:0:15:6	0/0:0,-2.70665,-29.1974:27:PASS:416:859:557:2:0:0:9:0
chr1	200030	MD1	N	<DEL>	180	PASS	PRECISE;SVTYPE=DEL;SVMETHOD=EMBL.DELLYv0.8.5;END=299920;PE=0;MAPQ=0;CT=3to5;CIPOS=-38,38;CIEND=-38,38;SRMAPQ=60;INSLEN=0;HOMLEN=38;SR=3;SRQ=1;CONSENSUS=TAGGCATGGTTCTGGAGCAGTAACTAAGAACTTATATTTGATCCATAAGCAGGAGGCAGGGAGAGGGAGAGGGAGAGGGAGAGGGAGAGAGAGAGAGAGAGAGAGAGAGAGCCTAACTCAGAATAGCTTGGGTTTTTGAAAC;CE=1.84411;RDRATIO=0.832798;SOMATIC	GT:GL:GQ:FT:RCL:RC:RCR:CN:DR:DV:RR:RV	0/1:-12.9844,0,-41.0803:130:PASS:1132:1866:1406:1:0:0:15:6	0/0:0,-2.70665,-29.1974:27:PASS:416:859:557:2:0:0:9:0
chr1	1000000	DL1	N	<DEL>	180	PASS	PRECISE;SVTYPE=DEL;SVMETHOD=EMBL.DELLYv0.8.5;END=2000000;PE=0;MAPQ=0;CT=3to5;CIPOS=-38,38;CIEND=-38,38;SRMAPQ=60;INSLEN=0;HOMLEN=38;SR=3;SRQ=1;CONSENSUS=TAGGCATGGTTCTGGAGCAGTAACTAAGAACTTATATTTGATCCATAAGCAGGAGGCAGGGAGAGGGAGAGGGAGAGGGAGAGGGAGAGAGAGAGAGAGAGAGAGAGAGAGCCTAACTCAGAATAGCTTGGGTTTTTGAAAC;CE=1.84411;RDRATIO=0.832798;SOMATIC	GT:GL:GQ:FT:RCL:RC:RCR:CN:DR:DV:RR:RV	0/1:-12.9844,0,-41.0803:130:PASS:1132:1866:1406:1:0:0:15:6	0/0:0,-2.70665,-29.1974:27:PASS:416:859:557:2:0:0:9:0
chr1	2000000	DG1	N	<DEL>	180	PASS	PRECISE;SVTYPE=DEL;SVMETHOD=EMBL.DELLYv0.8.5;END=3000000;PE=0;MAPQ=0;CT=3to5;CIPOS=-38,38;CIEND=-38,38;SRMAPQ=60;INSLEN=0;HOMLEN=38;SR=3;SRQ=1;CONSENSUS=TAGGCATGGTTCTGGAGCAGTAACTAAGAACTTATATTTGATCCATAAGCAGGAGGCAGGGAGAGGGAGAGGGAGAGGGAGAGGGAGAGAGAGAGAGAGAGAGAGAGAGAGCCTAACTCAGAATAGCTTGGGTTTTTGAAAC;CE=1.84411;RDRATIO=0.832798;SOMATIC	GT:GL:GQ:FT:RCL:RC:RCR:CN:DR:DV:RR:RV	0/1:-12.9844,0,-41.0803:130:PASS:1132:1866:1406:1:0:0:15:6	0/0:0,-2.70665,-29.1974:27:PASS:416:859:557:2:0:0:9:0
chr2	100020	MDL1	N	<DUP>	29	LowQual	IMPRECISE;SVTYPE=DUP;SVMETHOD=EMBL.DELLYv0.8.5;END=200080;PE=2;MAPQ=18;CT=5to3;CIPOS=-119,119;CIEND=-119,119;RDRATIO=0.999221;SOMATIC	GT:GL:GQ:FT:RCL:RC:RCR:CN:DR:DV:RR:RV	0/0:0,-0.108547,-39.5411:4:LowQual:2041981:27256025:1977420:14:8:2:0:0	0/0:0,-2.68066,-40.1714:27:PASS:899570:12088575:881723:14:9:0:0:0
chr2	100450	MDG1	N	<DUP>	29	LowQual	IMPRECISE;SVTYPE=DUP;SVMETHOD=EMBL.DELLYv0.8.5;END=200480;PE=2;MAPQ=18;CT=5to3;CIPOS=-119,119;CIEND=-119,119;RDRATIO=0.999221;SOMATIC	GT:GL:GQ:FT:RCL:RC:RCR:CN:DR:DV:RR:RV	0/0:0,-0.108547,-39.5411:4:LowQual:2041981:27256025:1977420:14:8:2:0:0	0/0:0,-2.68066,-40.1714:27:PASS:899570:12088575:881723:14:9:0:0:0
chr2	1000000	DLG1	N	<DUP>	29	LowQual	IMPRECISE;SVTYPE=DUP;SVMETHOD=EMBL.DELLYv0.8.5;END=2000000;PE=2;MAPQ=18;CT=5to3;CIPOS=-119,119;CIEND=-119,119;RDRATIO=0.999221;SOMATIC	GT:GL:GQ:FT:RCL:RC:RCR:CN:DR:DV:RR:RV	0/0:0,-0.108547,-39.5411:4:LowQual:2041981:27256025:1977420:14:8:2:0:0	0/0:0,-2.68066,-40.1714:27:PASS:899570:12088575:881723:14:9:0:0:0
chr3	100030	MDLG1	N	N]chr4:200050]	193	PASS	IMPRECISE;SVTYPE=BND;SVMETHOD=EMBL.DELLYv0.8.5;END=100031;CHR2=chr4;POS2=200050;PE=5;MAPQ=37;CT=3to3;CIPOS=-378,378;CIEND=-378,378;RDRATIO=1;SOMATIC	GT:GL:GQ:FT:RCL:RC:RCR:CN:DR:DV:RR:RV	0/1:-14.872,0,-35.0861:149:PASS:32721:68453:35732:2:10:5:0:0	0/0:0,-1.20195,-17.3978:12:LowQual:14993:27908:12915:2:4:0:0:0
```
