## Supplementary Data 1 for "Viola: a structural variant signature extractor with user-defined classifications": test.merge.gridss.vcf

```
##fileformat=VCFv4.2
##gridssVersion=2.10.2-gridss
##contig=<ID=chr10,length=130694993>
##contig=<ID=chr11,length=122082543>
##contig=<ID=chr12,length=120129022>
##contig=<ID=chr13,length=120421639>
##contig=<ID=chr14,length=124902244>
##contig=<ID=chr15,length=104043685>
##contig=<ID=chr16,length=98207768>
##contig=<ID=chr17,length=94987271>
##contig=<ID=chr18,length=90702639>
##contig=<ID=chr19,length=61431566>
##contig=<ID=chr1,length=195471971>
##contig=<ID=chr2,length=182113224>
##contig=<ID=chr3,length=160039680>
##contig=<ID=chr4,length=156508116>
##contig=<ID=chr5,length=151834684>
##contig=<ID=chr6,length=149736546>
##contig=<ID=chr7,length=145441459>
##contig=<ID=chr8,length=129401213>
##contig=<ID=chr9,length=124595110>
##contig=<ID=chrM,length=16299>
##contig=<ID=chrX,length=171031299>
##contig=<ID=chrY,length=91744698>
##INFO=<ID=AS,Number=1,Type=Integer,Description="Count of assemblies supporting breakpoint">
##INFO=<ID=ASC,Number=1,Type=String,Description="CIGAR encoding assembly contig anchoring alignments. Local assemblies are excluded due to https://github.com/PapenfussLab/gridss/issues/213.">
##INFO=<ID=ASQ,Number=1,Type=Float,Description="Quality score of assemblies supporting breakpoint">
##INFO=<ID=ASRP,Number=1,Type=Integer,Description="Count of read pairs incorporated into any breakpoint assembly">
##INFO=<ID=ASSR,Number=1,Type=Integer,Description="Count of split, soft clipped or indel-containing reads incorporated into any breakpoint assemblies">
##INFO=<ID=BA,Number=1,Type=Integer,Description="Count of assemblies supporting just local breakend">
##INFO=<ID=BANRP,Number=1,Type=Integer,Description="Count of read pairs at this breakend assembled into a contig that does not support the breakpoint.">
##INFO=<ID=BANRPQ,Number=1,Type=Float,Description="Quality score of read pairs at this breakend assembled into a contig that does not support the breakpoint.">
##INFO=<ID=BANSR,Number=1,Type=Integer,Description="Count of split reads at this breakend assembled into a contig that does not support the breakpoint.">
##INFO=<ID=BANSRQ,Number=1,Type=Float,Description="Quality score of split reads at this breakend assembled into a contig that does not support the breakpoint.">
##INFO=<ID=BAQ,Number=1,Type=Float,Description="Quality score of assemblies supporting just local breakend">
##INFO=<ID=BASRP,Number=1,Type=Integer,Description="Count of read pairs incorporated into any breakend assembly">
##INFO=<ID=BASSR,Number=1,Type=Integer,Description="Count of split, soft clipped or indel-containing reads incorporated into any breakend assemblies">
##INFO=<ID=BEALN,Number=.,Type=String,Description="Potential alignment locations of breakend sequence in the format chr:start|strand|cigar|mapq. Depending on the alignment information available, strand and mapq may be empty.">
##INFO=<ID=BEID,Number=.,Type=String,Description="Identifiers of assemblies supporting the variant.">
##INFO=<ID=BEIDH,Number=.,Type=Integer,Description="Remote chimeric alignment offset of corresponding BEID assembly.">
##INFO=<ID=BEIDL,Number=.,Type=Integer,Description="Local chimeric alignment offset of corresponding BEID assembly.">
##INFO=<ID=BENAMES,Number=.,Type=String,Description="Read names of all reads providing direct breakend support.">
##INFO=<ID=BMQ,Number=1,Type=Float,Description="Mean MAPQ of breakend supporting reads.">
##INFO=<ID=BMQN,Number=1,Type=Float,Description="Minimum MAPQ of breakend supporting reads.">
##INFO=<ID=BMQX,Number=1,Type=Float,Description="Maximum MAPQ of breakend supporting reads.">
##INFO=<ID=BPNAMES,Number=.,Type=String,Description="Read names of all reads providing direct breakpoint support.">
##INFO=<ID=BQ,Number=1,Type=Float,Description="Quality score of breakend evidence">
##INFO=<ID=BSC,Number=1,Type=Integer,Description="Count of soft clips supporting just local breakend">
##INFO=<ID=BSCQ,Number=1,Type=Float,Description="Quality score of soft clips supporting just local breakend">
##INFO=<ID=BUM,Number=1,Type=Integer,Description="Count of read pairs (with one read unmapped) supporting just local breakend">
##INFO=<ID=BUMQ,Number=1,Type=Float,Description="Quality score of read pairs (with one read unmapped) supporting just local breakend">
##INFO=<ID=BVF,Number=1,Type=Integer,Description="Count of fragments providing breakend for the variant allele.">
##INFO=<ID=CAS,Number=1,Type=Integer,Description="Count of complex compound breakpoint assemblies supporting breakpoint from elsewhere">
##INFO=<ID=CASQ,Number=1,Type=Float,Description="Quality score of complex compound breakpoint assemblies supporting breakpoint from elsewhere">
##INFO=<ID=CIEND,Number=2,Type=Integer,Description="Confidence interval around END for imprecise variants">
##INFO=<ID=CIPOS,Number=2,Type=Integer,Description="Confidence interval around POS for imprecise variants">
##INFO=<ID=CIRPOS,Number=2,Type=Integer,Description="Confidence interval around remote breakend POS for imprecise variants">
##INFO=<ID=CQ,Number=1,Type=Float,Description="Breakpoint quality score before evidence reallocation">
##INFO=<ID=END,Number=1,Type=Integer,Description="Stop position of the interval">
##INFO=<ID=EVENT,Number=1,Type=String,Description="ID of event associated to breakend">
##INFO=<ID=HOMLEN,Number=.,Type=Integer,Description="Length of base pair identical micro-homology at event breakpoints">
##INFO=<ID=HOMSEQ,Number=.,Type=String,Description="Sequence of base pair identical micro-homology at event breakpoints">
##INFO=<ID=IC,Number=1,Type=Integer,Description="Count of read indels supporting breakpoint">
##INFO=<ID=IHOMPOS,Number=2,Type=Integer,Description="Position of inexact homology">
##INFO=<ID=IMPRECISE,Number=0,Type=Flag,Description="Imprecise structural variation">
##INFO=<ID=INSRM,Number=.,Type=String,Description="RepeatMasker classification of inserted sequence in the format of RepeatType#RepeatClass|repeat position|repeat orientation|insertion sequence CIGAR|repeat masker alignment score|edit distance to canonical repeat sequence. Edit distance may be blank.">
##INFO=<ID=INSRMP,Number=1,Type=Float,Description="Portion of inserted sequence whose alignment overlaps the repeatmasker repeat. 1.0 indicates the inserted sequence entirely mapping to the repeat.">
##INFO=<ID=INSRMRC,Number=1,Type=String,Description="Inserted sequence repeatmasker repeat class.">
##INFO=<ID=INSRMRO,Number=1,Type=String,Description="Inserted sequence repeatmasker repeat orientation.">
##INFO=<ID=INSRMRT,Number=1,Type=String,Description="Inserted sequence repeatmasker repeat type.">
##INFO=<ID=INSTAXID,Number=1,Type=Integer,Description="NCBI Taxonomy identifier for inserted sequence.">
##INFO=<ID=IQ,Number=1,Type=Float,Description="Quality score of read indels supporting breakpoint">
##INFO=<ID=MATEID,Number=.,Type=String,Description="ID of mate breakends">
##INFO=<ID=MQ,Number=1,Type=Float,Description="Mean MAPQ of breakpoint supporting reads.">
##INFO=<ID=MQN,Number=1,Type=Float,Description="Minimum MAPQ of breakpoint supporting reads.">
##INFO=<ID=MQX,Number=1,Type=Float,Description="Maximum MAPQ of breakpoint supporting reads.">
##INFO=<ID=RAS,Number=1,Type=Integer,Description="Count of assemblies supporting breakpoint from remote breakend">
##INFO=<ID=RASQ,Number=1,Type=Float,Description="Quality score of assemblies supporting breakpoint from remote breakend">
##INFO=<ID=REF,Number=1,Type=Integer,Description="Count of reads mapping across this breakend">
##INFO=<ID=REFPAIR,Number=1,Type=Integer,Description="Count of reference read pairs spanning this breakend supporting the reference allele">
##INFO=<ID=RF,Number=1,Type=Integer,Description="Reference fragments. Count of fragments supporting the reference allele and not the variant allele.">
##INFO=<ID=RP,Number=1,Type=Integer,Description="Count of read pairs supporting breakpoint">
##INFO=<ID=RPQ,Number=1,Type=Float,Description="Quality score of read pairs supporting breakpoint">
##INFO=<ID=RSI,Number=.,Type=Integer,Description="Support interval offsets of partner breakend.">
##INFO=<ID=SB,Number=1,Type=Float,Description="Strand bias of the reads supporting the variant. 1 indicates that reads would be aligned to the positive strand if the reference was changed to the variant allele. 0 indicates that reads bases would be aligned to the negative strand if the reference was changed to the variant allele. Strand bias is calculated purely from supporting reads and exclude read pair support since these are 100% strand bias. Note that reads both directly supporting the variant, and supporting via assembly will be double-counted. Both breakpoint and breakend supporting reads are included.">
##INFO=<ID=SC,Number=1,Type=String,Description="CIGAR for displaying anchoring alignment of any contributing evidence and microhomologies. Local assemblies are excluded due to https://github.com/PapenfussLab/gridss/issues/213">
##INFO=<ID=SELF,Number=0,Type=Flag,Description="Indicates a breakpoint is self-intersecting">
##INFO=<ID=SI,Number=.,Type=Integer,Description="Support interval offsets from breakend position in which at least one supporting read/read pair/assembly is mapped.">
##INFO=<ID=SR,Number=1,Type=Integer,Description="Count of split reads supporting breakpoint">
##INFO=<ID=SRQ,Number=1,Type=Float,Description="Quality score of split reads supporting breakpoint">
##INFO=<ID=SVLEN,Number=.,Type=Integer,Description="Difference in length between REF and ALT alleles">
##INFO=<ID=SVTYPE,Number=1,Type=String,Description="Type of structural variant">
##INFO=<ID=VF,Number=1,Type=Integer,Description="Count of fragments supporting the variant breakpoint allele and not the reference allele.">
##FORMAT=<ID=ASQ,Number=1,Type=Float,Description="Pro-rata quality score contribution of assemblies supporting breakpoint">
##FORMAT=<ID=ASRP,Number=1,Type=Integer,Description="Count of read pairs incorporated into any breakpoint assembly">
##FORMAT=<ID=ASSR,Number=1,Type=Integer,Description="Count of split, soft clipped or indel-containing reads incorporated into any breakpoint assemblies">
##FORMAT=<ID=BANRP,Number=1,Type=Integer,Description="Count of read pairs at this breakend assembled into a contig that does not support the breakpoint.">
##FORMAT=<ID=BANRPQ,Number=1,Type=Float,Description="Quality score of read pairs at this breakend assembled into a contig that does not support the breakpoint.">
##FORMAT=<ID=BANSR,Number=1,Type=Integer,Description="Count of split reads at this breakend assembled into a contig that does not support the breakpoint.">
##FORMAT=<ID=BANSRQ,Number=1,Type=Float,Description="Quality score of split reads at this breakend assembled into a contig that does not support the breakpoint.">
##FORMAT=<ID=BAQ,Number=1,Type=Float,Description="Pro-rata quality score contribution of assemblies supporting just local breakend">
##FORMAT=<ID=BASRP,Number=1,Type=Integer,Description="Count of read pairs incorporated into any breakend assembly">
##FORMAT=<ID=BASSR,Number=1,Type=Integer,Description="Count of split, soft clipped or indel-containing reads incorporated into any breakend assemblies">
##FORMAT=<ID=BQ,Number=1,Type=Float,Description="Quality score of breakend evidence after evidence reallocation">
##FORMAT=<ID=BSC,Number=1,Type=Integer,Description="Count of soft clips supporting just local breakend per category">
##FORMAT=<ID=BSCQ,Number=1,Type=Float,Description="Quality score of soft clips supporting just local breakend per category">
##FORMAT=<ID=BUM,Number=1,Type=Integer,Description="Count of read pairs (with one read unmapped) supporting just local breakend per category">
##FORMAT=<ID=BUMQ,Number=1,Type=Float,Description="Quality score of read pairs (with one read unmapped) supporting just local breakend per category">
##FORMAT=<ID=BVF,Number=1,Type=Integer,Description="Count of fragments providing breakend for the variant allele.">
##FORMAT=<ID=CASQ,Number=1,Type=Float,Description="Pro-rata quality score of complex compound breakpoint assemblies supporting breakpoint from elsewhere">
##FORMAT=<ID=GT,Number=1,Type=String,Description="Genotype">
##FORMAT=<ID=IC,Number=1,Type=Integer,Description="Count of read indels supporting breakpoint per category">
##FORMAT=<ID=IQ,Number=1,Type=Float,Description="Quality score of read indels supporting breakpoint per category">
##FORMAT=<ID=QUAL,Number=1,Type=Float,Description="Quality score of breakend evidence after evidence reallocation">
##FORMAT=<ID=RASQ,Number=1,Type=Float,Description="Pro-rata quality score contribution of assemblies supporting breakpoint from remote breakend">
##FORMAT=<ID=REF,Number=1,Type=Integer,Description="Count of reads mapping across this breakend">
##FORMAT=<ID=REFPAIR,Number=1,Type=Integer,Description="Count of reference read pairs spanning this breakend supporting the reference allele">
##FORMAT=<ID=RF,Number=1,Type=Integer,Description="Reference fragments. Count of fragments supporting the reference allele and not the variant allele.">
##FORMAT=<ID=RP,Number=1,Type=Integer,Description="Count of read pairs supporting breakpoint per category">
##FORMAT=<ID=RPQ,Number=1,Type=Float,Description="Quality score of read pairs supporting breakpoint per category">
##FORMAT=<ID=SR,Number=1,Type=Integer,Description="Count of split reads supporting breakpoint per category">
##FORMAT=<ID=SRQ,Number=1,Type=Float,Description="Quality score of split reads supporting breakpoint per category">
##FORMAT=<ID=VF,Number=1,Type=Integer,Description="Count of fragments supporting the variant breakpoint allele and not the reference allele.">
##FILTER=<ID=ASSEMBLY_BIAS,Description="Mismatch between number of directly supporting reads and reads supporting via assembly.">
##FILTER=<ID=ASSEMBLY_ONLY,Description="Variant is supported only by assembly evidence.">
##FILTER=<ID=ASSEMBLY_TOO_FEW_READ,Description="Not enough reads contribute to this assembly as specified by 'assembly.minReads'">
##FILTER=<ID=ASSEMBLY_TOO_SHORT,Description="This assembly is shorter than a read length">
##FILTER=<ID=INSUFFICIENT_SUPPORT,Description="Does not reach the required threshold quality for calling as specified by 'variantcalling.minScore'">
##FILTER=<ID=LOW_QUAL,Description="Low quality call as specified by 'variantcalling.lowQuality'">
##FILTER=<ID=NO_ASSEMBLY,Description="No assembly supporting this variant could be found.">
##FILTER=<ID=NO_RP,Description="Variant does not have any direct read pair support.">
##FILTER=<ID=NO_SR,Description="Variant does not have any direct split read support.">
##FILTER=<ID=REF,Description="Breakpoint corresponds to reference allele">
##FILTER=<ID=SINGLE_ASSEMBLY,Description="Only one side of the breakpoint could be assembled.">
##FILTER=<ID=SINGLE_SUPPORT,Description="Supported by fewer than 'variantcalling.minReads' fragments">
##FILTER=<ID=SMALL_EVENT,Description="Event size is smaller than the minimum reportable size specified by 'variantcalling.minSize'">
##ALT=<ID=INV,Description="Inversion">
#CHROM	POS	ID	REF	ALT	QUAL	FILTER	INFO	FORMAT	mouse01_N	mouse01_T
chr1	100050	G1o	N	N[chr1:110000[	13.03	PASS	AS=1;ASC=99M2X;ASQ=238.95;ASRP=10;ASSR=12;BA=0;BANRP=0;BANRPQ=0.0;BANSR=0;BANSRQ=0.0;BAQ=0.0;BASRP=0;BASSR=0;BEID=asm27-77132,asm7-34249;BEIDH=127,101;BEIDL=27,1;BMQ=60.0;BMQN=60.0;BMQX=60.0;BQ=58.45;BSC=3;BSCQ=58.45;BUM=0;BUMQ=0.0;BVF=0;CAS=0;CASQ=0.0;CIPOS=0,1;CIRPOS=0,1;CQ=13.03;EVENT=G1;HOMLEN=1;HOMSEQ=C;IC=0;IHOMPOS=0,1;IQ=0.0;MATEID=G1h;MQ=58.64;MQN=30.0;MQX=60.0;RAS=1;RASQ=199.54;REF=111;REFPAIR=2;RP=5;RPQ=92.98;SB=0.68421054;SC=100M2X;SR=4;SRQ=87.51;SVTYPE=BND;VF=6	GT:ASQ:ASRP:ASSR:BANRP:BANRPQ:BANSR:BANSRQ:BAQ:BASRP:BASSR:BQ:BSC:BSCQ:BUM:BUMQ:BVF:CASQ:IC:IQ:QUAL:RASQ:REF:REFPAIR:RP:RPQ:SR:SRQ:VF	.:0.0:0:0:0:0.0:0:0.0:0.0:0:0:0.0:0:0.0:0:0.0:0:0.0:0:0.0:0.0:0.0:38:0:0:0.0:0:0.0:0	.:238.95:10:12:0:0.0:0:0.0:0.0:0:0:58.45:3:58.45:0:0.0:0:0.0:0:0.0:618.98:199.54:73:2:5:92.98:4:87.51:6
chr1	110000	G1h	N	]chr1:100050]N	13.03	PASS	AS=1;ASC=99M2X;ASQ=238.95;ASRP=10;ASSR=12;BA=0;BANRP=0;BANRPQ=0.0;BANSR=0;BANSRQ=0.0;BAQ=0.0;BASRP=0;BASSR=0;BEID=asm27-77132,asm7-34249;BEIDH=127,101;BEIDL=27,1;BMQ=60.0;BMQN=60.0;BMQX=60.0;BQ=58.45;BSC=3;BSCQ=58.45;BUM=0;BUMQ=0.0;BVF=0;CAS=0;CASQ=0.0;CIPOS=0,1;CIRPOS=0,1;CQ=13.03;EVENT=G1;HOMLEN=1;HOMSEQ=C;IC=0;IHOMPOS=0,1;IQ=0.0;MATEID=G1o;MQ=58.64;MQN=30.0;MQX=60.0;RAS=1;RASQ=199.54;REF=111;REFPAIR=2;RP=5;RPQ=92.98;SB=0.68421054;SC=100M2X;SR=4;SRQ=87.51;SVTYPE=BND;VF=6	GT:ASQ:ASRP:ASSR:BANRP:BANRPQ:BANSR:BANSRQ:BAQ:BASRP:BASSR:BQ:BSC:BSCQ:BUM:BUMQ:BVF:CASQ:IC:IQ:QUAL:RASQ:REF:REFPAIR:RP:RPQ:SR:SRQ:VF	.:0.0:0:0:0:0.0:0:0.0:0.0:0:0:0.0:0:0.0:0:0.0:0:0.0:0:0.0:0.0:0.0:38:0:0:0.0:0:0.0:0	.:238.95:10:12:0:0.0:0:0.0:0.0:0:0:58.45:3:58.45:0:0.0:0:0.0:0:0.0:618.98:199.54:73:2:5:92.98:4:87.51:6
chr1	400050	MG1o	N	N[chr1:500003[	618.98	PASS	AS=1;ASC=99M2X;ASQ=238.95;ASRP=10;ASSR=12;BA=0;BANRP=0;BANRPQ=0.0;BANSR=0;BANSRQ=0.0;BAQ=0.0;BASRP=0;BASSR=0;BEID=asm27-77132,asm7-34249;BEIDH=127,101;BEIDL=27,1;BMQ=60.0;BMQN=60.0;BMQX=60.0;BQ=58.45;BSC=3;BSCQ=58.45;BUM=0;BUMQ=0.0;BVF=0;CAS=0;CASQ=0.0;CIPOS=0,1;CIRPOS=0,1;CQ=618.98;EVENT=MG1;HOMLEN=1;HOMSEQ=C;IC=0;IHOMPOS=0,1;IQ=0.0;MATEID=MG1h;MQ=58.64;MQN=30.0;MQX=60.0;RAS=1;RASQ=199.54;REF=111;REFPAIR=2;RP=5;RPQ=92.98;SB=0.68421054;SC=100M2X;SR=4;SRQ=87.51;SVTYPE=BND;VF=6	GT:ASQ:ASRP:ASSR:BANRP:BANRPQ:BANSR:BANSRQ:BAQ:BASRP:BASSR:BQ:BSC:BSCQ:BUM:BUMQ:BVF:CASQ:IC:IQ:QUAL:RASQ:REF:REFPAIR:RP:RPQ:SR:SRQ:VF	.:0.0:0:0:0:0.0:0:0.0:0.0:0:0:0.0:0:0.0:0:0.0:0:0.0:0:0.0:0.0:0.0:38:0:0:0.0:0:0.0:0	.:238.95:10:12:0:0.0:0:0.0:0.0:0:0:58.45:3:58.45:0:0.0:0:0.0:0:0.0:618.98:199.54:73:2:5:92.98:4:87.51:6
chr1	500003	MG1h	N	]chr1:400050]N	618.98	PASS	AS=1;ASC=99M2X;ASQ=238.95;ASRP=10;ASSR=12;BA=0;BANRP=0;BANRPQ=0.0;BANSR=0;BANSRQ=0.0;BAQ=0.0;BASRP=0;BASSR=0;BEID=asm27-77132,asm7-34249;BEIDH=127,101;BEIDL=27,1;BMQ=60.0;BMQN=60.0;BMQX=60.0;BQ=58.45;BSC=3;BSCQ=58.45;BUM=0;BUMQ=0.0;BVF=0;CAS=0;CASQ=0.0;CIPOS=0,1;CIRPOS=0,1;CQ=618.98;EVENT=MG1;HOMLEN=1;HOMSEQ=C;IC=0;IHOMPOS=0,1;IQ=0.0;MATEID=MG1o;MQ=58.64;MQN=30.0;MQX=60.0;RAS=1;RASQ=199.54;REF=111;REFPAIR=2;RP=5;RPQ=92.98;SB=0.68421054;SC=100M2X;SR=4;SRQ=87.51;SVTYPE=BND;VF=6	GT:ASQ:ASRP:ASSR:BANRP:BANRPQ:BANSR:BANSRQ:BAQ:BASRP:BASSR:BQ:BSC:BSCQ:BUM:BUMQ:BVF:CASQ:IC:IQ:QUAL:RASQ:REF:REFPAIR:RP:RPQ:SR:SRQ:VF	.:0.0:0:0:0:0.0:0:0.0:0.0:0:0:0.0:0:0.0:0:0.0:0:0.0:0:0.0:0.0:0.0:38:0:0:0.0:0:0.0:0	.:238.95:10:12:0:0.0:0:0.0:0.0:0:0:58.45:3:58.45:0:0.0:0:0.0:0:0.0:618.98:199.54:73:2:5:92.98:4:87.51:6
chr1	2000050	DG1o	N	N[chr1:3000090[	618.98	PASS	AS=1;ASC=99M2X;ASQ=238.95;ASRP=10;ASSR=12;BA=0;BANRP=0;BANRPQ=0.0;BANSR=0;BANSRQ=0.0;BAQ=0.0;BASRP=0;BASSR=0;BEID=asm27-77132,asm7-34249;BEIDH=127,101;BEIDL=27,1;BMQ=60.0;BMQN=60.0;BMQX=60.0;BQ=58.45;BSC=3;BSCQ=58.45;BUM=0;BUMQ=0.0;BVF=0;CAS=0;CASQ=0.0;CIPOS=0,1;CIRPOS=0,1;CQ=618.98;EVENT=DG1;HOMLEN=1;HOMSEQ=C;IC=0;IHOMPOS=0,1;IQ=0.0;MATEID=DG1h;MQ=58.64;MQN=30.0;MQX=60.0;RAS=1;RASQ=199.54;REF=111;REFPAIR=2;RP=5;RPQ=92.98;SB=0.68421054;SC=100M2X;SR=4;SRQ=87.51;SVTYPE=BND;VF=6	GT:ASQ:ASRP:ASSR:BANRP:BANRPQ:BANSR:BANSRQ:BAQ:BASRP:BASSR:BQ:BSC:BSCQ:BUM:BUMQ:BVF:CASQ:IC:IQ:QUAL:RASQ:REF:REFPAIR:RP:RPQ:SR:SRQ:VF	.:0.0:0:0:0:0.0:0:0.0:0.0:0:0:0.0:0:0.0:0:0.0:0:0.0:0:0.0:0.0:0.0:38:0:0:0.0:0:0.0:0	.:238.95:10:12:0:0.0:0:0.0:0.0:0:0:58.45:3:58.45:0:0.0:0:0.0:0:0.0:618.98:199.54:73:2:5:92.98:4:87.51:6
chr1	3000090	DG1h	N	]chr1:2000050]N	618.98	PASS	AS=1;ASC=99M2X;ASQ=238.95;ASRP=10;ASSR=12;BA=0;BANRP=0;BANRPQ=0.0;BANSR=0;BANSRQ=0.0;BAQ=0.0;BASRP=0;BASSR=0;BEID=asm27-77132,asm7-34249;BEIDH=127,101;BEIDL=27,1;BMQ=60.0;BMQN=60.0;BMQX=60.0;BQ=58.45;BSC=3;BSCQ=58.45;BUM=0;BUMQ=0.0;BVF=0;CAS=0;CASQ=0.0;CIPOS=0,1;CIRPOS=0,1;CQ=618.98;EVENT=DG1;HOMLEN=1;HOMSEQ=C;IC=0;IHOMPOS=0,1;IQ=0.0;MATEID=DG1o;MQ=58.64;MQN=30.0;MQX=60.0;RAS=1;RASQ=199.54;REF=111;REFPAIR=2;RP=5;RPQ=92.98;SB=0.68421054;SC=100M2X;SR=4;SRQ=87.51;SVTYPE=BND;VF=6	GT:ASQ:ASRP:ASSR:BANRP:BANRPQ:BANSR:BANSRQ:BAQ:BASRP:BASSR:BQ:BSC:BSCQ:BUM:BUMQ:BVF:CASQ:IC:IQ:QUAL:RASQ:REF:REFPAIR:RP:RPQ:SR:SRQ:VF	.:0.0:0:0:0:0.0:0:0.0:0.0:0:0:0.0:0:0.0:0:0.0:0:0.0:0:0.0:0.0:0.0:38:0:0:0.0:0:0.0:0	.:238.95:10:12:0:0.0:0:0.0:0.0:0:0:58.45:3:58.45:0:0.0:0:0.0:0:0.0:618.98:199.54:73:2:5:92.98:4:87.51:6
chr1	3000050	LG1o	N	N[chr1:4000090[	618.98	PASS	AS=1;ASC=99M2X;ASQ=238.95;ASRP=10;ASSR=12;BA=0;BANRP=0;BANRPQ=0.0;BANSR=0;BANSRQ=0.0;BAQ=0.0;BASRP=0;BASSR=0;BEID=asm27-77132,asm7-34249;BEIDH=127,101;BEIDL=27,1;BMQ=60.0;BMQN=60.0;BMQX=60.0;BQ=58.45;BSC=3;BSCQ=58.45;BUM=0;BUMQ=0.0;BVF=0;CAS=0;CASQ=0.0;CIPOS=0,1;CIRPOS=0,1;CQ=618.98;EVENT=LG1;HOMLEN=1;HOMSEQ=C;IC=0;IHOMPOS=0,1;IQ=0.0;MATEID=LG1h;MQ=58.64;MQN=30.0;MQX=60.0;RAS=1;RASQ=199.54;REF=111;REFPAIR=2;RP=5;RPQ=92.98;SB=0.68421054;SC=100M2X;SR=4;SRQ=87.51;SVTYPE=BND;VF=6	GT:ASQ:ASRP:ASSR:BANRP:BANRPQ:BANSR:BANSRQ:BAQ:BASRP:BASSR:BQ:BSC:BSCQ:BUM:BUMQ:BVF:CASQ:IC:IQ:QUAL:RASQ:REF:REFPAIR:RP:RPQ:SR:SRQ:VF	.:0.0:0:0:0:0.0:0:0.0:0.0:0:0:0.0:0:0.0:0:0.0:0:0.0:0:0.0:0.0:0.0:38:0:0:0.0:0:0.0:0	.:238.95:10:12:0:0.0:0:0.0:0.0:0:0:58.45:3:58.45:0:0.0:0:0.0:0:0.0:618.98:199.54:73:2:5:92.98:4:87.51:6
chr1	4000090	LG1h	N	]chr1:3000050]N	618.98	PASS	AS=1;ASC=99M2X;ASQ=238.95;ASRP=10;ASSR=12;BA=0;BANRP=0;BANRPQ=0.0;BANSR=0;BANSRQ=0.0;BAQ=0.0;BASRP=0;BASSR=0;BEID=asm27-77132,asm7-34249;BEIDH=127,101;BEIDL=27,1;BMQ=60.0;BMQN=60.0;BMQX=60.0;BQ=58.45;BSC=3;BSCQ=58.45;BUM=0;BUMQ=0.0;BVF=0;CAS=0;CASQ=0.0;CIPOS=0,1;CIRPOS=0,1;CQ=618.98;EVENT=LG1;HOMLEN=1;HOMSEQ=C;IC=0;IHOMPOS=0,1;IQ=0.0;MATEID=LG1o;MQ=58.64;MQN=30.0;MQX=60.0;RAS=1;RASQ=199.54;REF=111;REFPAIR=2;RP=5;RPQ=92.98;SB=0.68421054;SC=100M2X;SR=4;SRQ=87.51;SVTYPE=BND;VF=6	GT:ASQ:ASRP:ASSR:BANRP:BANRPQ:BANSR:BANSRQ:BAQ:BASRP:BASSR:BQ:BSC:BSCQ:BUM:BUMQ:BVF:CASQ:IC:IQ:QUAL:RASQ:REF:REFPAIR:RP:RPQ:SR:SRQ:VF	.:0.0:0:0:0:0.0:0:0.0:0.0:0:0:0.0:0:0.0:0:0.0:0:0.0:0:0.0:0.0:0.0:38:0:0:0.0:0:0.0:0	.:238.95:10:12:0:0.0:0:0.0:0.0:0:0:58.45:3:58.45:0:0.0:0:0.0:0:0.0:618.98:199.54:73:2:5:92.98:4:87.51:6
chr2	100550	MDG1o	N	]chr2:200505]N	13.03	PASS	AS=1;ASC=99M2X;ASQ=238.95;ASRP=10;ASSR=12;BA=0;BANRP=0;BANRPQ=0.0;BANSR=0;BANSRQ=0.0;BAQ=0.0;BASRP=0;BASSR=0;BEID=asm27-77132,asm7-34249;BEIDH=127,101;BEIDL=27,1;BMQ=60.0;BMQN=60.0;BMQX=60.0;BQ=58.45;BSC=3;BSCQ=58.45;BUM=0;BUMQ=0.0;BVF=0;CAS=0;CASQ=0.0;CIPOS=0,1;CIRPOS=0,1;CQ=13.03;EVENT=MDG1;HOMLEN=1;HOMSEQ=C;IC=0;IHOMPOS=0,1;IQ=0.0;MATEID=MDG1h;MQ=58.64;MQN=30.0;MQX=60.0;RAS=1;RASQ=199.54;REF=111;REFPAIR=2;RP=5;RPQ=92.98;SB=0.68421054;SC=100M2X;SR=4;SRQ=87.51;SVTYPE=BND;VF=6	GT:ASQ:ASRP:ASSR:BANRP:BANRPQ:BANSR:BANSRQ:BAQ:BASRP:BASSR:BQ:BSC:BSCQ:BUM:BUMQ:BVF:CASQ:IC:IQ:QUAL:RASQ:REF:REFPAIR:RP:RPQ:SR:SRQ:VF	.:0.0:0:0:0:0.0:0:0.0:0.0:0:0:0.0:0:0.0:0:0.0:0:0.0:0:0.0:0.0:0.0:38:0:0:0.0:0:0.0:0	.:238.95:10:12:0:0.0:0:0.0:0.0:0:0:58.45:3:58.45:0:0.0:0:0.0:0:0.0:618.98:199.54:73:2:5:92.98:4:87.51:6
chr2	200505	MDG1h	N	N[chr2:100550[	13.03	PASS	AS=1;ASC=99M2X;ASQ=238.95;ASRP=10;ASSR=12;BA=0;BANRP=0;BANRPQ=0.0;BANSR=0;BANSRQ=0.0;BAQ=0.0;BASRP=0;BASSR=0;BEID=asm27-77132,asm7-34249;BEIDH=127,101;BEIDL=27,1;BMQ=60.0;BMQN=60.0;BMQX=60.0;BQ=58.45;BSC=3;BSCQ=58.45;BUM=0;BUMQ=0.0;BVF=0;CAS=0;CASQ=0.0;CIPOS=0,1;CIRPOS=0,1;CQ=13.03;EVENT=MDG1;HOMLEN=1;HOMSEQ=C;IC=0;IHOMPOS=0,1;IQ=0.0;MATEID=MDG1o;MQ=58.64;MQN=30.0;MQX=60.0;RAS=1;RASQ=199.54;REF=111;REFPAIR=2;RP=5;RPQ=92.98;SB=0.68421054;SC=100M2X;SR=4;SRQ=87.51;SVTYPE=BND;VF=6	GT:ASQ:ASRP:ASSR:BANRP:BANRPQ:BANSR:BANSRQ:BAQ:BASRP:BASSR:BQ:BSC:BSCQ:BUM:BUMQ:BVF:CASQ:IC:IQ:QUAL:RASQ:REF:REFPAIR:RP:RPQ:SR:SRQ:VF	.:0.0:0:0:0:0.0:0:0.0:0.0:0:0:0.0:0:0.0:0:0.0:0:0.0:0:0.0:0.0:0.0:38:0:0:0.0:0:0.0:0	.:238.95:10:12:0:0.0:0:0.0:0.0:0:0:58.45:3:58.45:0:0.0:0:0.0:0:0.0:618.98:199.54:73:2:5:92.98:4:87.51:6
chr2	200020	MLG1o	N	]chr2:300015]N	13.03	PASS	AS=1;ASC=99M2X;ASQ=238.95;ASRP=10;ASSR=12;BA=0;BANRP=0;BANRPQ=0.0;BANSR=0;BANSRQ=0.0;BAQ=0.0;BASRP=0;BASSR=0;BEID=asm27-77132,asm7-34249;BEIDH=127,101;BEIDL=27,1;BMQ=60.0;BMQN=60.0;BMQX=60.0;BQ=58.45;BSC=3;BSCQ=58.45;BUM=0;BUMQ=0.0;BVF=0;CAS=0;CASQ=0.0;CIPOS=0,1;CIRPOS=0,1;CQ=13.03;EVENT=MLG1;HOMLEN=1;HOMSEQ=C;IC=0;IHOMPOS=0,1;IQ=0.0;MATEID=MLG1h;MQ=58.64;MQN=30.0;MQX=60.0;RAS=1;RASQ=199.54;REF=111;REFPAIR=2;RP=5;RPQ=92.98;SB=0.68421054;SC=100M2X;SR=4;SRQ=87.51;SVTYPE=BND;VF=6	GT:ASQ:ASRP:ASSR:BANRP:BANRPQ:BANSR:BANSRQ:BAQ:BASRP:BASSR:BQ:BSC:BSCQ:BUM:BUMQ:BVF:CASQ:IC:IQ:QUAL:RASQ:REF:REFPAIR:RP:RPQ:SR:SRQ:VF	.:0.0:0:0:0:0.0:0:0.0:0.0:0:0:0.0:0:0.0:0:0.0:0:0.0:0:0.0:0.0:0.0:38:0:0:0.0:0:0.0:0	.:238.95:10:12:0:0.0:0:0.0:0.0:0:0:58.45:3:58.45:0:0.0:0:0.0:0:0.0:618.98:199.54:73:2:5:92.98:4:87.51:6
chr2	300015	MLG1h	N	N[chr2:200020[	13.03	PASS	AS=1;ASC=99M2X;ASQ=238.95;ASRP=10;ASSR=12;BA=0;BANRP=0;BANRPQ=0.0;BANSR=0;BANSRQ=0.0;BAQ=0.0;BASRP=0;BASSR=0;BEID=asm27-77132,asm7-34249;BEIDH=127,101;BEIDL=27,1;BMQ=60.0;BMQN=60.0;BMQX=60.0;BQ=58.45;BSC=3;BSCQ=58.45;BUM=0;BUMQ=0.0;BVF=0;CAS=0;CASQ=0.0;CIPOS=0,1;CIRPOS=0,1;CQ=13.03;EVENT=MLG1;HOMLEN=1;HOMSEQ=C;IC=0;IHOMPOS=0,1;IQ=0.0;MATEID=MLG1o;MQ=58.64;MQN=30.0;MQX=60.0;RAS=1;RASQ=199.54;REF=111;REFPAIR=2;RP=5;RPQ=92.98;SB=0.68421054;SC=100M2X;SR=4;SRQ=87.51;SVTYPE=BND;VF=6	GT:ASQ:ASRP:ASSR:BANRP:BANRPQ:BANSR:BANSRQ:BAQ:BASRP:BASSR:BQ:BSC:BSCQ:BUM:BUMQ:BVF:CASQ:IC:IQ:QUAL:RASQ:REF:REFPAIR:RP:RPQ:SR:SRQ:VF	.:0.0:0:0:0:0.0:0:0.0:0.0:0:0:0.0:0:0.0:0:0.0:0:0.0:0:0.0:0.0:0.0:38:0:0:0.0:0:0.0:0	.:238.95:10:12:0:0.0:0:0.0:0.0:0:0:58.45:3:58.45:0:0.0:0:0.0:0:0.0:618.98:199.54:73:2:5:92.98:4:87.51:6
chr2	1000020	DLG1o	N	]chr2:2000015]N	13.03	PASS	AS=1;ASC=99M2X;ASQ=238.95;ASRP=10;ASSR=12;BA=0;BANRP=0;BANRPQ=0.0;BANSR=0;BANSRQ=0.0;BAQ=0.0;BASRP=0;BASSR=0;BEID=asm27-77132,asm7-34249;BEIDH=127,101;BEIDL=27,1;BMQ=60.0;BMQN=60.0;BMQX=60.0;BQ=58.45;BSC=3;BSCQ=58.45;BUM=0;BUMQ=0.0;BVF=0;CAS=0;CASQ=0.0;CIPOS=0,1;CIRPOS=0,1;CQ=13.03;EVENT=DLG1;HOMLEN=1;HOMSEQ=C;IC=0;IHOMPOS=0,1;IQ=0.0;MATEID=DLG1h;MQ=58.64;MQN=30.0;MQX=60.0;RAS=1;RASQ=199.54;REF=111;REFPAIR=2;RP=5;RPQ=92.98;SB=0.68421054;SC=100M2X;SR=4;SRQ=87.51;SVTYPE=BND;VF=6	GT:ASQ:ASRP:ASSR:BANRP:BANRPQ:BANSR:BANSRQ:BAQ:BASRP:BASSR:BQ:BSC:BSCQ:BUM:BUMQ:BVF:CASQ:IC:IQ:QUAL:RASQ:REF:REFPAIR:RP:RPQ:SR:SRQ:VF	.:0.0:0:0:0:0.0:0:0.0:0.0:0:0:0.0:0:0.0:0:0.0:0:0.0:0:0.0:0.0:0.0:38:0:0:0.0:0:0.0:0	.:238.95:10:12:0:0.0:0:0.0:0.0:0:0:58.45:3:58.45:0:0.0:0:0.0:0:0.0:618.98:199.54:73:2:5:92.98:4:87.51:6
chr2	2000015	DLG1h	N	N[chr2:1000020[	13.03	PASS	AS=1;ASC=99M2X;ASQ=238.95;ASRP=10;ASSR=12;BA=0;BANRP=0;BANRPQ=0.0;BANSR=0;BANSRQ=0.0;BAQ=0.0;BASRP=0;BASSR=0;BEID=asm27-77132,asm7-34249;BEIDH=127,101;BEIDL=27,1;BMQ=60.0;BMQN=60.0;BMQX=60.0;BQ=58.45;BSC=3;BSCQ=58.45;BUM=0;BUMQ=0.0;BVF=0;CAS=0;CASQ=0.0;CIPOS=0,1;CIRPOS=0,1;CQ=13.03;EVENT=DLG1;HOMLEN=1;HOMSEQ=C;IC=0;IHOMPOS=0,1;IQ=0.0;MATEID=DLG1o;MQ=58.64;MQN=30.0;MQX=60.0;RAS=1;RASQ=199.54;REF=111;REFPAIR=2;RP=5;RPQ=92.98;SB=0.68421054;SC=100M2X;SR=4;SRQ=87.51;SVTYPE=BND;VF=6	GT:ASQ:ASRP:ASSR:BANRP:BANRPQ:BANSR:BANSRQ:BAQ:BASRP:BASSR:BQ:BSC:BSCQ:BUM:BUMQ:BVF:CASQ:IC:IQ:QUAL:RASQ:REF:REFPAIR:RP:RPQ:SR:SRQ:VF	.:0.0:0:0:0:0.0:0:0.0:0.0:0:0:0.0:0:0.0:0:0.0:0:0.0:0:0.0:0.0:0.0:38:0:0:0.0:0:0.0:0	.:238.95:10:12:0:0.0:0:0.0:0.0:0:0:58.45:3:58.45:0:0.0:0:0.0:0:0.0:618.98:199.54:73:2:5:92.98:4:87.51:6
chr3	100020	MDLG1o	N	N]chr4:200015]	13.03	PASS	AS=1;ASC=99M2X;ASQ=238.95;ASRP=10;ASSR=12;BA=0;BANRP=0;BANRPQ=0.0;BANSR=0;BANSRQ=0.0;BAQ=0.0;BASRP=0;BASSR=0;BEID=asm27-77132,asm7-34249;BEIDH=127,101;BEIDL=27,1;BMQ=60.0;BMQN=60.0;BMQX=60.0;BQ=58.45;BSC=3;BSCQ=58.45;BUM=0;BUMQ=0.0;BVF=0;CAS=0;CASQ=0.0;CIPOS=0,1;CIRPOS=0,1;CQ=13.03;EVENT=MDLG1;HOMLEN=1;HOMSEQ=C;IC=0;IHOMPOS=0,1;IQ=0.0;MATEID=MDLG1h;MQ=58.64;MQN=30.0;MQX=60.0;RAS=1;RASQ=199.54;REF=111;REFPAIR=2;RP=5;RPQ=92.98;SB=0.68421054;SC=100M2X;SR=4;SRQ=87.51;SVTYPE=BND;VF=6	GT:ASQ:ASRP:ASSR:BANRP:BANRPQ:BANSR:BANSRQ:BAQ:BASRP:BASSR:BQ:BSC:BSCQ:BUM:BUMQ:BVF:CASQ:IC:IQ:QUAL:RASQ:REF:REFPAIR:RP:RPQ:SR:SRQ:VF	.:0.0:0:0:0:0.0:0:0.0:0.0:0:0:0.0:0:0.0:0:0.0:0:0.0:0:0.0:0.0:0.0:38:0:0:0.0:0:0.0:0	.:238.95:10:12:0:0.0:0:0.0:0.0:0:0:58.45:3:58.45:0:0.0:0:0.0:0:0.0:618.98:199.54:73:2:5:92.98:4:87.51:6
chr4	200015	MDLG1h	N	N]chr3:100020]	13.03	PASS	AS=1;ASC=99M2X;ASQ=238.95;ASRP=10;ASSR=12;BA=0;BANRP=0;BANRPQ=0.0;BANSR=0;BANSRQ=0.0;BAQ=0.0;BASRP=0;BASSR=0;BEID=asm27-77132,asm7-34249;BEIDH=127,101;BEIDL=27,1;BMQ=60.0;BMQN=60.0;BMQX=60.0;BQ=58.45;BSC=3;BSCQ=58.45;BUM=0;BUMQ=0.0;BVF=0;CAS=0;CASQ=0.0;CIPOS=0,1;CIRPOS=0,1;CQ=13.03;EVENT=MDLG1;HOMLEN=1;HOMSEQ=C;IC=0;IHOMPOS=0,1;IQ=0.0;MATEID=MDLG1o;MQ=58.64;MQN=30.0;MQX=60.0;RAS=1;RASQ=199.54;REF=111;REFPAIR=2;RP=5;RPQ=92.98;SB=0.68421054;SC=100M2X;SR=4;SRQ=87.51;SVTYPE=BND;VF=6	GT:ASQ:ASRP:ASSR:BANRP:BANRPQ:BANSR:BANSRQ:BAQ:BASRP:BASSR:BQ:BSC:BSCQ:BUM:BUMQ:BVF:CASQ:IC:IQ:QUAL:RASQ:REF:REFPAIR:RP:RPQ:SR:SRQ:VF	.:0.0:0:0:0:0.0:0:0.0:0.0:0:0:0.0:0:0.0:0:0.0:0:0.0:0:0.0:0.0:0.0:38:0:0:0.0:0:0.0:0	.:238.95:10:12:0:0.0:0:0.0:0.0:0:0:58.45:3:58.45:0:0.0:0:0.0:0:0.0:618.98:199.54:73:2:5:92.98:4:87.51:6
```
