## Supplementary Data 1 for "Viola: a structural variant signature extractor with user-defined classifications": test.merge.lumpy.vcf

```
##fileformat=VCFv4.2
##source=LUMPY
##INFO=<ID=SVTYPE,Number=1,Type=String,Description="Type of structural variant">
##INFO=<ID=STRANDS,Number=.,Type=String,Description="Strand orientation of the adjacency in BEDPE format (DEL:+-, DUP:-+, INV:++/--)">
##INFO=<ID=SECONDARY,Number=0,Type=Flag,Description="Secondary breakend in a multi-line variants">
##INFO=<ID=EVENT,Number=1,Type=String,Description="ID of event associated to breakend">
##INFO=<ID=MATEID,Number=.,Type=String,Description="ID of mate breakends">
##INFO=<ID=SVLEN,Number=.,Type=Integer,Description="Difference in length between REF and ALT alleles">
##INFO=<ID=END,Number=1,Type=Integer,Description="End position of the variant described in this record">
##INFO=<ID=CIPOS,Number=2,Type=Integer,Description="Confidence interval around POS for imprecise variants">
##INFO=<ID=CIEND,Number=2,Type=Integer,Description="Confidence interval around END for imprecise variants">
##INFO=<ID=CIPOS95,Number=2,Type=Integer,Description="Confidence interval (95%) around POS for imprecise variants">
##INFO=<ID=CIEND95,Number=2,Type=Integer,Description="Confidence interval (95%) around END for imprecise variants">
##INFO=<ID=IMPRECISE,Number=0,Type=Flag,Description="Imprecise structural variation">
##INFO=<ID=SU,Number=.,Type=Integer,Description="Number of pieces of evidence supporting the variant across all samples">
##INFO=<ID=PE,Number=.,Type=Integer,Description="Number of paired-end reads supporting the variant across all samples">
##INFO=<ID=SR,Number=.,Type=Integer,Description="Number of split reads supporting the variant across all samples">
##INFO=<ID=BD,Number=.,Type=Integer,Description="Amount of BED evidence supporting the variant across all samples">
##INFO=<ID=EV,Number=.,Type=String,Description="Type of LUMPY evidence contributing to the variant call">
##INFO=<ID=PRPOS,Number=.,Type=String,Description="LUMPY probability curve of the POS breakend">
##INFO=<ID=PREND,Number=.,Type=String,Description="LUMPY probability curve of the END breakend">
##ALT=<ID=DEL,Description="Deletion">
##ALT=<ID=DUP,Description="Duplication">
##ALT=<ID=INV,Description="Inversion">
##ALT=<ID=DUP:TANDEM,Description="Tandem duplication">
##ALT=<ID=INS,Description="Insertion of novel sequence">
##ALT=<ID=CNV,Description="Copy number variable region">
##FORMAT=<ID=GT,Number=1,Type=String,Description="Genotype">
##FORMAT=<ID=SU,Number=1,Type=Integer,Description="Number of pieces of evidence supporting the variant">
##FORMAT=<ID=PE,Number=1,Type=Integer,Description="Number of paired-end reads supporting the variant">
##FORMAT=<ID=SR,Number=1,Type=Integer,Description="Number of split reads supporting the variant">
##FORMAT=<ID=BD,Number=1,Type=Integer,Description="Amount of BED evidence supporting the variant">
#CHROM	POS	ID	REF	ALT	QUAL	FILTER	INFO	FORMAT	mouse01_T	mouse01_T
chr1	10000	L1	N	<DEL>	.	.	SVTYPE=DEL;STRANDS=+-:8;SVLEN=-100;END=10100;CIPOS=-9,8;CIEND=-9,8;CIPOS95=0,0;CIEND95=0,0;SU=8;PE=0;SR=8	GT:SU:PE:SR	./.:8:0:8	./.:0:0:0
chr1	300020	ML1	N	<DEL>	.	.	SVTYPE=DEL;STRANDS=+-:8;SVLEN=-99984;END=400004;CIPOS=-9,8;CIEND=-9,8;CIPOS95=0,0;CIEND95=0,0;SU=8;PE=0;SR=8	GT:SU:PE:SR	./.:8:0:8	./.:0:0:0
chr1	1000020	DL1	N	<DEL>	.	.	SVTYPE=DEL;STRANDS=+-:8;SVLEN=-1000010;END=2000030;CIPOS=-9,8;CIEND=-9,8;CIPOS95=0,0;CIEND95=0,0;SU=8;PE=0;SR=8	GT:SU:PE:SR	./.:8:0:8	./.:0:0:0
chr1	3000000	LG1	N	<DEL>	.	.	SVTYPE=DEL;STRANDS=+-:8;SVLEN=-1000000;END=4000030;CIPOS=-9,8;CIEND=-9,8;CIPOS95=0,0;CIEND95=0,0;SU=8;PE=0;SR=8	GT:SU:PE:SR	./.:8:0:8	./.:0:0:0
chr2	100060	MDL1	N	<DUP>	.	.	SVTYPE=DUP;STRANDS=-+:41;SVLEN=100015;END=200085;CIPOS=-3,1;CIEND=-3,2;CIPOS95=0,0;CIEND95=0,0;SU=41;PE=19;SR=22	GT:SU:PE:SR	./.:41:19:22	./.:0:0:0
chr2	200060	MLG1	N	<DUP>	.	.	SVTYPE=DUP;STRANDS=-+:41;SVLEN=100005;END=300065;CIPOS=-3,1;CIEND=-3,2;CIPOS95=0,0;CIEND95=0,0;SU=41;PE=19;SR=22	GT:SU:PE:SR	./.:41:19:22	./.:0:0:0
chr2	1000040	DLG1	N	<DUP>	.	.	SVTYPE=DUP;STRANDS=-+:41;SVLEN=1000025;END=2000065;CIPOS=-3,1;CIEND=-3,2;CIPOS95=0,0;CIEND95=0,0;SU=41;PE=19;SR=22	GT:SU:PE:SR	./.:41:19:22	./.:0:0:0
chr3	100020	MDLG1o	N	N]chr4:200010]	.	.	SVTYPE=BND;STRANDS=++:10;EVENT=MDLG1;MATEID=MDLG1h;CIPOS=-7,6;CIEND=-7,6;CIPOS95=0,0;CIEND95=0,0;SU=10;PE=0;SR=10	GT:SU:PE:SR	./.:10:0:10	./.:0:0:0
chr4	200010	MDLG1h	N	N]chr3:100020]	.	.	SVTYPE=BND;STRANDS=++:10;SECONDARY;EVENT=MDLG1;MATEID=MDLG1o;CIPOS=-7,6;CIEND=-7,6;CIPOS95=0,0;CIEND95=0,0;SU=10;PE=0;SR=10	GT:SU:PE:SR	./.:10:0:10	./.:0:0:0
```
