## Supplementary Data 1 for "Viola: a structural variant signature extractor with user-defined classifications": test.merge.manta.vcf

```
##fileformat=VCFv4.1
##variantcaller=manta
##contig=<ID=chr1,length=195471971>
##contig=<ID=chr2,length=182113224>
##contig=<ID=chr11,length=122082543>
##INFO=<ID=IMPRECISE,Number=0,Type=Flag,Description="Imprecise structural variation">
##INFO=<ID=SVTYPE,Number=1,Type=String,Description="Type of structural variant">
##INFO=<ID=SVLEN,Number=.,Type=Integer,Description="Difference in length between REF and ALT alleles">
##INFO=<ID=END,Number=1,Type=Integer,Description="End position of the variant described in this record">
##INFO=<ID=CIPOS,Number=2,Type=Integer,Description="Confidence interval around POS">
##INFO=<ID=CIEND,Number=2,Type=Integer,Description="Confidence interval around END">
##INFO=<ID=CIGAR,Number=A,Type=String,Description="CIGAR alignment for each alternate indel allele">
##INFO=<ID=MATEID,Number=.,Type=String,Description="ID of mate breakend">
##INFO=<ID=EVENT,Number=1,Type=String,Description="ID of event associated to breakend">
##INFO=<ID=HOMLEN,Number=.,Type=Integer,Description="Length of base pair identical homology at event breakpoints">
##INFO=<ID=HOMSEQ,Number=.,Type=String,Description="Sequence of base pair identical homology at event breakpoints">
##INFO=<ID=SVINSLEN,Number=.,Type=Integer,Description="Length of insertion">
##INFO=<ID=SVINSSEQ,Number=.,Type=String,Description="Sequence of insertion">
##INFO=<ID=LEFT_SVINSSEQ,Number=.,Type=String,Description="Known left side of insertion for an insertion of unknown length">
##INFO=<ID=RIGHT_SVINSSEQ,Number=.,Type=String,Description="Known right side of insertion for an insertion of unknown length">
##INFO=<ID=CONTIG,Number=1,Type=String,Description="Assembled contig sequence">
##INFO=<ID=BND_DEPTH,Number=1,Type=Integer,Description="Read depth at local translocation breakend">
##INFO=<ID=MATE_BND_DEPTH,Number=1,Type=Integer,Description="Read depth at remote translocation mate breakend">
##INFO=<ID=SOMATIC,Number=0,Type=Flag,Description="Somatic mutation">
##INFO=<ID=SOMATICSCORE,Number=1,Type=Integer,Description="Somatic variant quality score">
##INFO=<ID=JUNCTION_SOMATICSCORE,Number=1,Type=Integer,Description="If the SV junctino is part of an EVENT (ie. a multi-adjacency variant), this field provides the SOMATICSCORE value for the adjacency in question only">
##INFO=<ID=INV3,Number=0,Type=Flag,Description="Inversion breakends open 3' of reported location">
##INFO=<ID=INV5,Number=0,Type=Flag,Description="Inversion breakends open 5' of reported location">
##FORMAT=<ID=PR,Number=.,Type=Integer,Description="Spanning paired-read support for the ref and alt alleles in the order listed">
##FORMAT=<ID=SR,Number=.,Type=Integer,Description="Split reads for the ref and alt alleles in the order listed, for reads where P(allele|read)>0.999">
##FILTER=<ID=MaxDepth,Description="Normal sample site depth is greater than 3x the median chromosome depth near one or both variant breakends">
##FILTER=<ID=MinSomaticScore,Description="Somatic score is less than 30">
##FILTER=<ID=MaxMQ0Frac,Description="For a small variant (<1000 bases) in the normal sample, the fraction of reads with MAPQ0 around either breakend exceeds 0.4">
##ALT=<ID=INV,Description="Inversion">
##ALT=<ID=DEL,Description="Deletion">
##ALT=<ID=INS,Description="Insertion">
##ALT=<ID=DUP:TANDEM,Description="Tandem Duplication">
#CHROM	POS	ID	REF	ALT	QUAL	FILTER	INFO	FORMAT	mouse01_N	mouse01_T
chr1	100000	M1	N	<DEL>	.	MinSomaticScore	IMPRECISE;SVTYPE=DEL;SVLEN=-100000;END=200000;CIPOS=-51,52;CIEND=-51,52;SOMATIC;SOMATICSCORE=10	PR:SR	21,0:10,0	43,4:15,3
chr1	200000	MD1	N	<DEL>	.	MinSomaticScore	IMPRECISE;SVTYPE=DEL;SVLEN=-100000;END=300000;CIPOS=-51,52;CIEND=-51,52;SOMATIC;SOMATICSCORE=10	PR:SR	21,0:10,0	43,4:15,3
chr1	300000	ML1	N	<DEL>	.	MinSomaticScore	IMPRECISE;SVTYPE=DEL;SVLEN=-100000;END=400000;CIPOS=-51,52;CIEND=-51,52;SOMATIC;SOMATICSCORE=10	PR:SR	21,0:10,0	43,4:15,3
chr1	400000	MG1	N	<DEL>	.	MinSomaticScore	IMPRECISE;SVTYPE=DEL;SVLEN=-100000;END=500000;CIPOS=-51,52;CIEND=-51,52;SOMATIC;SOMATICSCORE=10	PR:SR	21,0:10,0	43,4:15,3
chr2	100000	MDL1	N	<DUP:TANDEM>	.	MinSomaticScore	IMPRECISE;SVTYPE=DUP;SVLEN=100000;END=200000;CIPOS=-51,52;CIEND=-51,52;SOMATIC;SOMATICSCORE=10	PR:SR	21,0:10,0	43,4:15,3
chr2	100500	MDG1	N	<DUP:TANDEM>	.	MinSomaticScore	IMPRECISE;SVTYPE=DUP;SVLEN=100000;END=200500;CIPOS=-51,52;CIEND=-51,52;SOMATIC;SOMATICSCORE=10	PR:SR	21,0:10,0	43,4:15,3
chr2	200000	MLG1	N	<DUP:TANDEM>	.	MinSomaticScore	IMPRECISE;SVTYPE=DUP;SVLEN=100000;END=300000;CIPOS=-51,52;CIEND=-51,52;SOMATIC;SOMATICSCORE=10	PR:SR	21,0:10,0	43,4:15,3
chr3	100000	MDLG1o	N	N]chr4:200000]	.	MinSomaticScore	IMPRECISE;SVTYPE=BND;CIPOS=-100,100;MATEID=MDLG1h;BND_DEPTH=49;MATE_BND_DEPTH=35;SOMATIC;SOMATICSCORE=12	PR	30,1	68,9
chr4	200000	MDLG1h	N	N]chr3:100000]	.	MinSomaticScore	IMPRECISE;SVTYPE=BND;CIPOS=-100,100;MATEID=MDLG1o;BND_DEPTH=49;MATE_BND_DEPTH=35;SOMATIC;SOMATICSCORE=12	PR	30,1	68,9
```
